## Supplementary File 1 for "PlotMI: interpretation of pairwise dependencies and positional preferences learned by deep learning models from sequence data": combined.meme

```
MEME version 4

ALPHABET= ACGT

strands: + -

Background letter frequencies (from file `./background'):
A 0.24810 C 0.25190 G 0.25190 T 0.24810 

MOTIF 1 1-MCACGTGMHDNNNNNN-STREME-1

letter-probability matrix: alength= 4 w= 16 nsites= 1582 E= 6.4e-008
  0.491151	  0.260293	  0.227209	  0.021347	
  0.055167	  0.878610	  0.065461	  0.000761	
  0.891843	  0.000027	  0.108104	  0.000026	
  0.000026	  0.885227	  0.000027	  0.114720	
  0.240442	  0.000027	  0.757299	  0.002232	
  0.002967	  0.089723	  0.000027	  0.907283	
  0.043404	  0.101487	  0.771268	  0.083841	
  0.431598	  0.308818	  0.191183	  0.068401	
  0.202211	  0.319846	  0.130895	  0.347048	
  0.281614	  0.152217	  0.319846	  0.246324	
  0.188977	  0.242648	  0.311758	  0.256617	
  0.253676	  0.227209	  0.230885	  0.288231	
  0.325727	  0.204417	  0.237502	  0.232355	
  0.211769	  0.257352	  0.197065	  0.333814	
  0.205887	  0.232355	  0.246324	  0.315434	
  0.244118	  0.248530	  0.216180	  0.291172	

MOTIF 2 MA1099.1-Hes1

letter-probability matrix: alength= 4 w= 10 nsites= 1000 E= 0.0e+000
  0.187006	  0.257999	  0.376987	  0.178007	
  0.209004	  0.298995	  0.395986	  0.096015	
  0.040021	  0.874938	  0.014024	  0.071018	
  0.743694	  0.033055	  0.141152	  0.082099	
  0.029022	  0.832942	  0.056020	  0.082017	
  0.164843	  0.040980	  0.768180	  0.025996	
  0.115897	  0.469508	  0.066951	  0.347642	
  0.058019	  0.113014	  0.660959	  0.168008	
  0.226002	  0.301995	  0.151010	  0.320993	
  0.217220	  0.384371	  0.198203	  0.200205	

MOTIF 3 MAX_DBD_2

letter-probability matrix: alength= 4 w= 10 nsites= 20 E= 0.0e+000
  0.479720	  0.226389	  0.188625	  0.105265	
  0.278394	  0.407802	  0.220376	  0.093428	
  0.006846	  0.990666	  0.001253	  0.001234	
  0.978493	  0.001253	  0.013618	  0.006635	
  0.001234	  0.963260	  0.002232	  0.033273	
  0.046307	  0.006597	  0.943259	  0.003837	
  0.010872	  0.023461	  0.004046	  0.961620	
  0.001234	  0.005125	  0.987244	  0.006397	
  0.195319	  0.355844	  0.238323	  0.210515	
  0.163599	  0.323232	  0.143937	  0.369231	

MOTIF 4 MA0058.3-MAX

letter-probability matrix: alength= 4 w= 10 nsites= 6877 E= 0.0e+000
  0.480875	  0.226261	  0.188310	  0.104553	
  0.278545	  0.408580	  0.220218	  0.092657	
  0.005644	  0.994349	  0.000004	  0.000004	
  0.982134	  0.000004	  0.012431	  0.005432	
  0.000004	  0.966807	  0.000988	  0.032202	
  0.045301	  0.005374	  0.946706	  0.002620	
  0.009689	  0.022322	  0.002811	  0.965178	
  0.000004	  0.003895	  0.990910	  0.005192	
  0.195056	  0.356362	  0.238255	  0.210328	
  0.163177	  0.323588	  0.143399	  0.369835	

MOTIF 5 MA1108.1-MXI1

letter-probability matrix: alength= 4 w= 13 nsites= 3703 E= 0.0e+000
  0.194168	  0.325950	  0.311367	  0.168514	
  0.220903	  0.302997	  0.328380	  0.147721	
  0.374018	  0.223603	  0.260600	  0.141780	
  0.102083	  0.717783	  0.131248	  0.048884	
  0.015399	  0.961094	  0.014589	  0.008918	
  0.953532	  0.012969	  0.026201	  0.007298	
  0.004328	  0.944891	  0.012158	  0.038623	
  0.019720	  0.015669	  0.963524	  0.001087	
  0.005408	  0.029712	  0.008649	  0.956233	
  0.005408	  0.024311	  0.958663	  0.011618	
  0.091821	  0.478525	  0.299486	  0.130168	
  0.181206	  0.312447	  0.279502	  0.226844	
  0.142860	  0.359165	  0.286523	  0.211451	

MOTIF 6 MA0004.1-Arnt

letter-probability matrix: alength= 4 w= 6 nsites= 20 E= 0.0e+000
  0.200239	  0.797273	  0.001253	  0.001234	
  0.946508	  0.001253	  0.051005	  0.001234	
  0.001234	  0.996278	  0.001253	  0.001234	
  0.001234	  0.001253	  0.996278	  0.001234	
  0.001234	  0.001253	  0.001253	  0.996259	
  0.001234	  0.001253	  0.996278	  0.001234	

MOTIF 7 MA0136.2-ELF5

letter-probability matrix: alength= 4 w= 11 nsites= 3762 E= 0.0e+000
  0.642202	  0.066991	  0.080016	  0.210793	
  0.228653	  0.430332	  0.178841	  0.162174	
  0.205498	  0.510715	  0.263585	  0.020202	
  0.335093	  0.581007	  0.071023	  0.012877	
  0.000908	  0.000007	  0.993073	  0.006012	
  0.001502	  0.000007	  0.991011	  0.007480	
  0.994087	  0.004059	  0.000375	  0.001480	
  0.896324	  0.020670	  0.000007	  0.082999	
  0.223282	  0.038892	  0.716747	  0.021080	
  0.120003	  0.180128	  0.078496	  0.621374	
  0.348091	  0.134667	  0.276587	  0.240653	

MOTIF 8 ELF5_full

letter-probability matrix: alength= 4 w= 11 nsites= 20 E= 0.0e+000
  0.640251	  0.067906	  0.080866	  0.210978	
  0.228749	  0.429449	  0.179202	  0.162600	
  0.205709	  0.509434	  0.263527	  0.021330	
  0.334662	  0.579379	  0.071918	  0.014041	
  0.002131	  0.001253	  0.989405	  0.007210	
  0.002722	  0.001253	  0.987354	  0.008671	
  0.990396	  0.005285	  0.001619	  0.002700	
  0.893116	  0.021814	  0.001253	  0.083816	
  0.223404	  0.039946	  0.714446	  0.022204	
  0.120637	  0.180483	  0.079354	  0.619527	
  0.347597	  0.135247	  0.276465	  0.240690	

MOTIF 9 CLOCK_DBD

letter-probability matrix: alength= 4 w= 10 nsites= 20 E= 0.0e+000
  0.525420	  0.082432	  0.216958	  0.175190	
  0.694199	  0.138554	  0.145015	  0.022233	
  0.025886	  0.962662	  0.005736	  0.005717	
  0.951938	  0.012334	  0.034495	  0.001234	
  0.034893	  0.903718	  0.001253	  0.060137	
  0.086098	  0.001253	  0.911414	  0.001234	
  0.007988	  0.012509	  0.012509	  0.966994	
  0.001234	  0.008022	  0.969202	  0.021541	
  0.002672	  0.219813	  0.159422	  0.618092	
  0.207182	  0.297446	  0.091500	  0.403872	

MOTIF 10 MA0603.1-Arntl

letter-probability matrix: alength= 4 w= 10 nsites= 1000 E= 0.0e+000
  0.251000	  0.229002	  0.260999	  0.258999	
  0.246000	  0.125013	  0.557969	  0.071018	
  0.061957	  0.043977	  0.142868	  0.751199	
  0.003025	  0.996925	  0.000025	  0.000025	
  0.952930	  0.016024	  0.010024	  0.021023	
  0.002025	  0.964929	  0.009024	  0.024022	
  0.048020	  0.003025	  0.945931	  0.003025	
  0.054019	  0.058019	  0.051020	  0.836941	
  0.009033	  0.004029	  0.938870	  0.048068	
  0.254999	  0.330992	  0.146011	  0.267998	

MOTIF 11 HEY1_DBD

letter-probability matrix: alength= 4 w= 10 nsites= 20 E= 0.0e+000
  0.131500	  0.228100	  0.534238	  0.106162	
  0.410512	  0.196800	  0.358663	  0.034024	
  0.001531	  0.990646	  0.002143	  0.005680	
  0.946962	  0.009753	  0.036102	  0.007184	
  0.001234	  0.996278	  0.001253	  0.001234	
  0.001234	  0.006591	  0.990941	  0.001234	
  0.001234	  0.124655	  0.003856	  0.870254	
  0.010569	  0.006796	  0.974984	  0.007652	
  0.100498	  0.526488	  0.114528	  0.258486	
  0.142827	  0.648705	  0.112441	  0.096027	

MOTIF 12 MA0147.3-MYC

letter-probability matrix: alength= 4 w= 12 nsites= 4942 E= 0.0e+000
  0.210037	  0.272157	  0.333669	  0.184137	
  0.206193	  0.260421	  0.355522	  0.177864	
  0.088631	  0.757983	  0.095511	  0.057875	
  0.008908	  0.979346	  0.006278	  0.005468	
  0.930783	  0.011943	  0.034403	  0.022870	
  0.010932	  0.915608	  0.014169	  0.059292	
  0.034201	  0.031774	  0.926332	  0.007694	
  0.011943	  0.032784	  0.012753	  0.942519	
  0.004659	  0.011336	  0.974692	  0.009313	
  0.084786	  0.566769	  0.242412	  0.106033	
  0.194457	  0.308376	  0.209633	  0.287534	
  0.152774	  0.361188	  0.272764	  0.213275	

MOTIF 13 HEY2_full

letter-probability matrix: alength= 4 w= 10 nsites= 20 E= 0.0e+000
  0.051765	  0.048005	  0.851298	  0.048931	
  0.361102	  0.169854	  0.343984	  0.125059	
  0.042509	  0.885720	  0.042037	  0.029734	
  0.930200	  0.001253	  0.067313	  0.001234	
  0.005089	  0.992423	  0.001253	  0.001234	
  0.015382	  0.038980	  0.944404	  0.001234	
  0.019548	  0.062298	  0.001253	  0.916901	
  0.001234	  0.019402	  0.962114	  0.017248	
  0.026387	  0.527943	  0.065643	  0.380028	
  0.158780	  0.481629	  0.212419	  0.147172	

MOTIF 14 MA0633.1-Twist2

letter-probability matrix: alength= 4 w= 10 nsites= 1000 E= 0.0e+000
  0.301995	  0.200005	  0.297995	  0.200005	
  0.281997	  0.579967	  0.069018	  0.069018	
  0.000025	  0.999925	  0.000025	  0.000025	
  0.999925	  0.000025	  0.000025	  0.000025	
  0.000025	  0.217003	  0.000025	  0.782947	
  0.788946	  0.000025	  0.211004	  0.000025	
  0.000025	  0.000025	  0.000025	  0.999925	
  0.000025	  0.000025	  0.999925	  0.000025	
  0.050020	  0.050020	  0.155010	  0.744950	
  0.181188	  0.181188	  0.272270	  0.365353	

MOTIF 15 MA0819.1-CLOCK

letter-probability matrix: alength= 4 w= 10 nsites= 429 E= 0.0e+000
  0.526742	  0.081625	  0.216791	  0.174842	
  0.696325	  0.138014	  0.144506	  0.021157	
  0.024827	  0.966050	  0.004563	  0.004562	
  0.955292	  0.011192	  0.033459	  0.000058	
  0.033877	  0.906824	  0.000059	  0.059241	
  0.085326	  0.000059	  0.914558	  0.000058	
  0.006843	  0.011368	  0.011368	  0.970420	
  0.000058	  0.006860	  0.972621	  0.020461	
  0.001502	  0.219661	  0.158982	  0.619855	
  0.206987	  0.297663	  0.090736	  0.404615	

MOTIF 16 MA0259.1-ARNT::HIF1A

letter-probability matrix: alength= 4 w= 8 nsites= 104 E= 0.0e+000
  0.259604	  0.269214	  0.470943	  0.000238	
  0.096300	  0.278820	  0.326851	  0.298029	
  0.749518	  0.019454	  0.221184	  0.009844	
  0.000238	  0.989676	  0.000242	  0.009844	
  0.000238	  0.000242	  0.999281	  0.000238	
  0.000238	  0.000242	  0.000242	  0.999278	
  0.000238	  0.000242	  0.999281	  0.000238	
  0.173149	  0.490156	  0.192365	  0.144331	

MOTIF 17 MA0649.1-HEY2

letter-probability matrix: alength= 4 w= 10 nsites= 2107 E= 0.0e+000
  0.050792	  0.046996	  0.854266	  0.047945	
  0.361662	  0.169448	  0.344440	  0.124450	
  0.041491	  0.888859	  0.040998	  0.028652	
  0.933577	  0.000012	  0.066399	  0.000012	
  0.003886	  0.996091	  0.000012	  0.000012	
  0.014229	  0.037925	  0.947834	  0.000012	
  0.018416	  0.061359	  0.000012	  0.920213	
  0.000012	  0.018251	  0.965631	  0.016105	
  0.025289	  0.529310	  0.064721	  0.380682	
  0.158337	  0.482767	  0.212224	  0.146672	

MOTIF 18 MA0823.1-HEY1

letter-probability matrix: alength= 4 w= 10 nsites= 3338 E= 0.0e+000
  0.130921	  0.227982	  0.535641	  0.105456	
  0.411319	  0.196527	  0.359194	  0.032960	
  0.000305	  0.994318	  0.000902	  0.004475	
  0.950435	  0.008549	  0.035029	  0.005986	
  0.000007	  0.999978	  0.000008	  0.000007	
  0.000007	  0.005371	  0.994614	  0.000007	
  0.000007	  0.124023	  0.002623	  0.873346	
  0.009388	  0.005577	  0.978577	  0.006457	
  0.099764	  0.527853	  0.113845	  0.258538	
  0.142304	  0.650677	  0.111748	  0.095272	

MOTIF 19 Elf5_DBD

letter-probability matrix: alength= 4 w= 11 nsites= 20 E= 0.0e+000
  0.607160	  0.068381	  0.096894	  0.227566	
  0.211309	  0.403792	  0.189943	  0.194956	
  0.207740	  0.507332	  0.261469	  0.023459	
  0.328337	  0.574210	  0.082501	  0.014952	
  0.001234	  0.001253	  0.996278	  0.001234	
  0.001234	  0.001993	  0.994800	  0.001974	
  0.980491	  0.007062	  0.001253	  0.011192	
  0.872922	  0.021683	  0.007307	  0.098088	
  0.254801	  0.070871	  0.660075	  0.014252	
  0.128498	  0.195528	  0.091915	  0.584059	
  0.341660	  0.152835	  0.271392	  0.234113	

MOTIF 20 MNT_DBD

letter-probability matrix: alength= 4 w= 10 nsites= 20 E= 0.0e+000
  0.408888	  0.188277	  0.213116	  0.189719	
  0.274464	  0.334390	  0.297861	  0.093285	
  0.038914	  0.951620	  0.001253	  0.008212	
  0.966493	  0.001253	  0.001253	  0.031001	
  0.001234	  0.963771	  0.011147	  0.023848	
  0.022679	  0.001253	  0.974833	  0.001234	
  0.001234	  0.001253	  0.022698	  0.974814	
  0.001234	  0.001253	  0.961043	  0.036469	
  0.220081	  0.411226	  0.192380	  0.176312	
  0.233212	  0.335360	  0.110677	  0.320751	

MOTIF 21 MA0664.1-MLXIPL

letter-probability matrix: alength= 4 w= 10 nsites= 709 E= 0.0e+000
  0.486567	  0.043753	  0.310288	  0.159392	
  0.166898	  0.037116	  0.176170	  0.619816	
  0.000035	  0.975933	  0.023997	  0.000035	
  0.983150	  0.000036	  0.004820	  0.011995	
  0.004326	  0.969856	  0.025783	  0.000035	
  0.026451	  0.002677	  0.970837	  0.000035	
  0.000035	  0.000036	  0.005345	  0.994585	
  0.000035	  0.000036	  0.999895	  0.000035	
  0.534495	  0.165177	  0.130648	  0.169681	
  0.169544	  0.222363	  0.065137	  0.542956	

MOTIF 22 MA0825.1-MNT

letter-probability matrix: alength= 4 w= 10 nsites= 681 E= 0.0e+000
  0.409668	  0.187968	  0.212928	  0.189436	
  0.274592	  0.334790	  0.298084	  0.092534	
  0.037899	  0.955016	  0.000037	  0.007048	
  0.969979	  0.000037	  0.000037	  0.029947	
  0.000036	  0.967225	  0.009979	  0.022760	
  0.021585	  0.000037	  0.978341	  0.000036	
  0.000036	  0.000037	  0.021586	  0.978341	
  0.000036	  0.000037	  0.964484	  0.035442	
  0.219945	  0.411999	  0.192091	  0.175964	
  0.233140	  0.335765	  0.109992	  0.321103	

MOTIF 23 MLXIPL_full

letter-probability matrix: alength= 4 w= 10 nsites= 20 E= 0.0e+000
  0.485414	  0.044760	  0.310005	  0.159820	
  0.167291	  0.038155	  0.176536	  0.618018	
  0.001234	  0.972432	  0.025099	  0.001234	
  0.979597	  0.001253	  0.006014	  0.013137	
  0.005505	  0.966385	  0.026876	  0.001234	
  0.027523	  0.003882	  0.967361	  0.001234	
  0.001234	  0.001253	  0.006537	  0.990976	
  0.001234	  0.001253	  0.996278	  0.001234	
  0.533110	  0.165597	  0.131234	  0.170060	
  0.169924	  0.222506	  0.066040	  0.541531	

MOTIF 24 MA0626.1-Npas2

letter-probability matrix: alength= 4 w= 10 nsites= 1000 E= 0.0e+000
  0.272998	  0.177007	  0.292996	  0.256999	
  0.154163	  0.377364	  0.420403	  0.048068	
  0.000025	  0.999925	  0.000025	  0.000025	
  0.999925	  0.000025	  0.000025	  0.000025	
  0.081098	  0.918852	  0.000025	  0.000025	
  0.081098	  0.000025	  0.918852	  0.000025	
  0.000025	  0.000025	  0.000025	  0.999925	
  0.081098	  0.000025	  0.918852	  0.000025	
  0.074017	  0.172008	  0.188006	  0.565968	
  0.296995	  0.298995	  0.202005	  0.202005	

MOTIF 25 UP00060_1-Max_primary

letter-probability matrix: alength= 4 w= 16 nsites= 20 E= 0.0e+000
  0.234921	  0.153033	  0.301472	  0.310574	
  0.199469	  0.148476	  0.438318	  0.213737	
  0.581260	  0.274654	  0.076742	  0.067344	
  0.139373	  0.474316	  0.305615	  0.080696	
  0.026089	  0.966120	  0.003055	  0.004737	
  0.962772	  0.004963	  0.023462	  0.008803	
  0.001829	  0.903747	  0.009373	  0.085051	
  0.085051	  0.009373	  0.903747	  0.001829	
  0.008803	  0.023462	  0.004963	  0.962772	
  0.004737	  0.003055	  0.966120	  0.026089	
  0.149632	  0.241271	  0.388913	  0.220184	
  0.067344	  0.076742	  0.274654	  0.581260	
  0.187294	  0.345730	  0.250075	  0.216901	
  0.273311	  0.226018	  0.300495	  0.200176	
  0.161327	  0.111877	  0.476838	  0.249959	
  0.172170	  0.102005	  0.423721	  0.302105	

MOTIF 26 MA1106.1-HIF1A

letter-probability matrix: alength= 4 w= 10 nsites= 980 E= 0.0e+000
  0.201025	  0.233675	  0.422432	  0.142868	
  0.107157	  0.275508	  0.268365	  0.348970	
  0.995842	  0.000026	  0.002066	  0.002066	
  0.000025	  0.998904	  0.000026	  0.001045	
  0.001045	  0.000026	  0.998904	  0.000025	
  0.002066	  0.033695	  0.011249	  0.952989	
  0.085731	  0.041858	  0.861162	  0.011248	
  0.089812	  0.854021	  0.020432	  0.035736	
  0.210208	  0.295914	  0.262244	  0.231635	
  0.167355	  0.321422	  0.276528	  0.234695	

MOTIF 27 HEY2_DBD

letter-probability matrix: alength= 4 w= 10 nsites= 20 E= 0.0e+000
  0.064210	  0.240563	  0.517658	  0.177568	
  0.389231	  0.157704	  0.326670	  0.126395	
  0.001234	  0.990020	  0.001253	  0.007492	
  0.904763	  0.035565	  0.024128	  0.035546	
  0.019216	  0.948325	  0.031223	  0.001234	
  0.001234	  0.019794	  0.977737	  0.001234	
  0.001234	  0.207121	  0.015958	  0.775687	
  0.001234	  0.037656	  0.959875	  0.001234	
  0.116045	  0.605922	  0.058658	  0.219375	
  0.065135	  0.722418	  0.147312	  0.065135	

MOTIF 28 MA0632.1-Tcfl5

letter-probability matrix: alength= 4 w= 10 nsites= 1000 E= 0.0e+000
  0.262999	  0.203005	  0.307994	  0.226002	
  0.113014	  0.227002	  0.363989	  0.295995	
  0.058019	  0.873938	  0.017024	  0.051020	
  0.372360	  0.064083	  0.336328	  0.227229	
  0.006024	  0.903935	  0.019023	  0.071018	
  0.071018	  0.019023	  0.903935	  0.006024	
  0.227229	  0.336328	  0.064083	  0.372360	
  0.051020	  0.017024	  0.873938	  0.058019	
  0.295995	  0.363989	  0.227002	  0.113014	
  0.226002	  0.307994	  0.203005	  0.262999	

MOTIF 29 USF1_DBD

letter-probability matrix: alength= 4 w= 10 nsites= 20 E= 0.0e+000
  0.448955	  0.074389	  0.445465	  0.031190	
  0.208200	  0.228119	  0.151378	  0.412304	
  0.001834	  0.992678	  0.003353	  0.002134	
  0.992062	  0.003052	  0.001253	  0.003632	
  0.001234	  0.870093	  0.010191	  0.118482	
  0.135732	  0.005909	  0.856090	  0.002269	
  0.001834	  0.004252	  0.001553	  0.992361	
  0.001234	  0.003353	  0.992380	  0.003033	
  0.573556	  0.111735	  0.194163	  0.120548	
  0.047006	  0.455074	  0.091237	  0.406682	

MOTIF 30 MA0059.1-MAX::MYC

letter-probability matrix: alength= 4 w= 11 nsites= 21 E= 0.0e+000
  0.332929	  0.048587	  0.427734	  0.190749	
  0.712077	  0.048587	  0.190767	  0.048569	
  0.095963	  0.427734	  0.427734	  0.048569	
  0.048569	  0.949061	  0.001194	  0.001176	
  0.996436	  0.001194	  0.001194	  0.001176	
  0.001176	  0.949061	  0.001194	  0.048569	
  0.048569	  0.001194	  0.949061	  0.001176	
  0.001176	  0.048587	  0.001194	  0.949043	
  0.001176	  0.001194	  0.996455	  0.001176	
  0.048569	  0.048587	  0.854275	  0.048569	
  0.143356	  0.238160	  0.001194	  0.617290	

MOTIF 31 Bhlhb2_DBD_2

letter-probability matrix: alength= 4 w= 10 nsites= 20 E= 0.0e+000
  0.295620	  0.275277	  0.295394	  0.133708	
  0.094233	  0.024232	  0.442619	  0.438915	
  0.006361	  0.991152	  0.001253	  0.001234	
  0.975124	  0.009899	  0.008458	  0.006518	
  0.001234	  0.995788	  0.001744	  0.001234	
  0.005145	  0.001253	  0.992368	  0.001234	
  0.013569	  0.019991	  0.003388	  0.963052	
  0.002451	  0.001253	  0.988246	  0.008049	
  0.504048	  0.453880	  0.006672	  0.035400	
  0.152635	  0.494963	  0.144311	  0.208091	

MOTIF 32 ETS1_full_1

letter-probability matrix: alength= 4 w= 10 nsites= 20 E= 0.0e+000
  0.653138	  0.092008	  0.144606	  0.110248	
  0.079255	  0.838138	  0.074025	  0.008582	
  0.116170	  0.865800	  0.016795	  0.001234	
  0.001234	  0.001253	  0.996278	  0.001234	
  0.001234	  0.004153	  0.992136	  0.002477	
  0.990881	  0.003322	  0.004563	  0.001234	
  0.678361	  0.039186	  0.003234	  0.279218	
  0.461093	  0.034901	  0.499567	  0.004439	
  0.045526	  0.360547	  0.038672	  0.555256	
  0.289629	  0.211411	  0.341251	  0.157708	

MOTIF 33 BHLHB2_DBD

letter-probability matrix: alength= 4 w= 10 nsites= 20 E= 0.0e+000
  0.340298	  0.269472	  0.260694	  0.129536	
  0.106938	  0.037804	  0.381207	  0.474049	
  0.006432	  0.989847	  0.001253	  0.002467	
  0.971614	  0.012494	  0.007998	  0.007893	
  0.003263	  0.991249	  0.001429	  0.004057	
  0.007036	  0.003891	  0.987838	  0.001234	
  0.015407	  0.022301	  0.008637	  0.953654	
  0.001587	  0.002309	  0.988536	  0.007569	
  0.498873	  0.445828	  0.012084	  0.043215	
  0.138137	  0.507190	  0.124057	  0.230616	

MOTIF 34 MA0831.2-TFE3

letter-probability matrix: alength= 4 w= 8 nsites= 999 E= 0.0e+000
  0.001026	  0.996922	  0.001026	  0.001026	
  0.718953	  0.034022	  0.109014	  0.138011	
  0.001025	  0.829942	  0.005025	  0.164008	
  0.129012	  0.009024	  0.860939	  0.001025	
  0.004024	  0.004025	  0.004025	  0.987926	
  0.001025	  0.001025	  0.996925	  0.001025	
  0.814943	  0.077018	  0.070018	  0.038021	
  0.003025	  0.521973	  0.037021	  0.437981	

MOTIF 35 MA0156.2-FEV

letter-probability matrix: alength= 4 w= 10 nsites= 11007 E= 0.0e+000
  0.658577	  0.052151	  0.141275	  0.147998	
  0.124268	  0.773222	  0.076589	  0.025922	
  0.077557	  0.915619	  0.006444	  0.000381	
  0.001792	  0.000002	  0.997928	  0.000277	
  0.000277	  0.000140	  0.998340	  0.001241	
  0.995598	  0.001513	  0.000414	  0.002474	
  0.754706	  0.016035	  0.000627	  0.228631	
  0.300952	  0.033199	  0.657502	  0.008347	
  0.043798	  0.179622	  0.061553	  0.715029	
  0.294426	  0.187363	  0.311395	  0.206816	

MOTIF 36 ELF5_DBD

letter-probability matrix: alength= 4 w= 11 nsites= 20 E= 0.0e+000
  0.689989	  0.039714	  0.064017	  0.206280	
  0.209503	  0.456334	  0.177548	  0.156615	
  0.202524	  0.497829	  0.283620	  0.016026	
  0.339483	  0.610229	  0.041123	  0.009166	
  0.001234	  0.001253	  0.990220	  0.007292	
  0.001234	  0.001253	  0.991052	  0.006460	
  0.996259	  0.001253	  0.001253	  0.001234	
  0.929980	  0.002082	  0.001253	  0.066686	
  0.167805	  0.028127	  0.797505	  0.006563	
  0.080343	  0.149638	  0.056355	  0.713665	
  0.347659	  0.135822	  0.295851	  0.220667	

MOTIF 37 MA0464.2-BHLHE40

letter-probability matrix: alength= 4 w= 10 nsites= 11222 E= 0.0e+000
  0.340758	  0.269560	  0.260738	  0.128944	
  0.106233	  0.036736	  0.381853	  0.475177	
  0.005226	  0.993530	  0.000002	  0.001241	
  0.975226	  0.011299	  0.006780	  0.006694	
  0.002041	  0.994939	  0.000179	  0.002839	
  0.005833	  0.002653	  0.991511	  0.000002	
  0.014246	  0.021155	  0.007423	  0.957176	
  0.000356	  0.001063	  0.992212	  0.006368	
  0.500125	  0.446796	  0.010887	  0.042193	
  0.137588	  0.508464	  0.123419	  0.230529	

MOTIF 38 TFE3_DBD

letter-probability matrix: alength= 4 w= 10 nsites= 20 E= 0.0e+000
  0.424155	  0.220213	  0.266800	  0.088832	
  0.165833	  0.266042	  0.186427	  0.381697	
  0.001234	  0.995728	  0.001803	  0.001234	
  0.786052	  0.069097	  0.051349	  0.093502	
  0.001234	  0.893592	  0.011127	  0.094047	
  0.158606	  0.036224	  0.803935	  0.001234	
  0.118848	  0.069547	  0.030953	  0.780652	
  0.001234	  0.004178	  0.984514	  0.010074	
  0.599694	  0.220489	  0.104541	  0.075276	
  0.106380	  0.515763	  0.101788	  0.276070	

MOTIF 39 FLI1_DBD_1

letter-probability matrix: alength= 4 w= 10 nsites= 20 E= 0.0e+000
  0.649248	  0.064616	  0.181396	  0.104739	
  0.087735	  0.807259	  0.087310	  0.017696	
  0.103039	  0.889153	  0.006465	  0.001343	
  0.001234	  0.001253	  0.996278	  0.001234	
  0.001234	  0.002285	  0.994032	  0.002448	
  0.994801	  0.002104	  0.001314	  0.001782	
  0.732577	  0.030010	  0.002327	  0.235087	
  0.454777	  0.028164	  0.506446	  0.010614	
  0.032994	  0.286097	  0.062842	  0.618066	
  0.211764	  0.282243	  0.358727	  0.147266	

MOTIF 40 UP00060_2-Max_secondary

letter-probability matrix: alength= 4 w= 14 nsites= 20 E= 0.0e+000
  0.128589	  0.203133	  0.399086	  0.269193	
  0.157394	  0.244054	  0.182710	  0.415842	
  0.047497	  0.051599	  0.741861	  0.159041	
  0.196400	  0.364619	  0.183730	  0.255250	
  0.020444	  0.943348	  0.016388	  0.019821	
  0.921472	  0.023256	  0.028736	  0.026536	
  0.008675	  0.670047	  0.028904	  0.292374	
  0.047704	  0.027168	  0.902891	  0.022236	
  0.117986	  0.609077	  0.026260	  0.246677	
  0.045444	  0.054568	  0.720405	  0.179583	
  0.542242	  0.150317	  0.190338	  0.117102	
  0.241183	  0.720045	  0.023688	  0.015084	
  0.265326	  0.113723	  0.270509	  0.350442	
  0.226295	  0.144043	  0.332344	  0.297318	

MOTIF 41 FEV_DBD

letter-probability matrix: alength= 4 w= 10 nsites= 20 E= 0.0e+000
  0.656539	  0.053143	  0.141824	  0.148495	
  0.124883	  0.770633	  0.077459	  0.027025	
  0.078404	  0.912323	  0.007663	  0.001611	
  0.003015	  0.001253	  0.994223	  0.001508	
  0.001508	  0.001391	  0.994633	  0.002467	
  0.991886	  0.002757	  0.001663	  0.003694	
  0.752191	  0.017206	  0.001875	  0.228728	
  0.300689	  0.034285	  0.655488	  0.009538	
  0.044812	  0.179981	  0.062498	  0.712710	
  0.294196	  0.187683	  0.311100	  0.207021	

MOTIF 42 MA0764.1-ETV4

letter-probability matrix: alength= 4 w= 10 nsites= 3231 E= 0.0e+000
  0.567926	  0.073977	  0.193131	  0.164967	
  0.129985	  0.709851	  0.130758	  0.029407	
  0.091717	  0.899931	  0.006384	  0.001970	
  0.000008	  0.004889	  0.995096	  0.000008	
  0.000008	  0.000008	  0.990798	  0.009186	
  0.993480	  0.000008	  0.003798	  0.002715	
  0.671410	  0.021961	  0.005131	  0.301498	
  0.272508	  0.075950	  0.630572	  0.020969	
  0.066336	  0.220876	  0.094954	  0.617834	
  0.405768	  0.144339	  0.263072	  0.186821	

MOTIF 43 UP00015_1-Ehf_primary

letter-probability matrix: alength= 4 w= 15 nsites= 20 E= 0.0e+000
  0.326844	  0.303778	  0.232272	  0.137106	
  0.198554	  0.222903	  0.316100	  0.262443	
  0.252352	  0.217252	  0.267134	  0.263261	
  0.631862	  0.040855	  0.037984	  0.289298	
  0.160841	  0.384048	  0.220826	  0.234284	
  0.134772	  0.588856	  0.266003	  0.010368	
  0.211118	  0.753470	  0.031480	  0.003931	
  0.013031	  0.002718	  0.980495	  0.003755	
  0.004453	  0.002850	  0.985796	  0.006901	
  0.980527	  0.003659	  0.004081	  0.011733	
  0.881326	  0.003891	  0.003338	  0.111445	
  0.249042	  0.055589	  0.688755	  0.006614	
  0.125216	  0.155153	  0.048613	  0.671017	
  0.374585	  0.111264	  0.230481	  0.283670	
  0.402181	  0.187113	  0.219712	  0.190996	

MOTIF 44 MA0761.1-ETV1

letter-probability matrix: alength= 4 w= 10 nsites= 5892 E= 0.0e+000
  0.615235	  0.063479	  0.178548	  0.142738	
  0.090250	  0.753786	  0.116242	  0.039720	
  0.071504	  0.915856	  0.008089	  0.004552	
  0.000004	  0.000004	  0.999987	  0.000004	
  0.000004	  0.000004	  0.981043	  0.018949	
  0.977604	  0.009173	  0.002161	  0.011061	
  0.682796	  0.036357	  0.006597	  0.274251	
  0.252383	  0.080033	  0.657043	  0.010541	
  0.066511	  0.248456	  0.072212	  0.612821	
  0.366895	  0.147588	  0.298758	  0.186760	

MOTIF 45 MA0616.1-Hes2

letter-probability matrix: alength= 4 w= 13 nsites= 999 E= 0.0e+000
  0.214217	  0.214218	  0.214218	  0.357346	
  0.341332	  0.197202	  0.197202	  0.264262	
  0.341332	  0.197202	  0.197202	  0.264262	
  0.245000	  0.332992	  0.245001	  0.177007	
  0.083016	  0.152010	  0.681957	  0.083016	
  0.602964	  0.000025	  0.396985	  0.000025	
  0.281997	  0.717953	  0.000025	  0.000025	
  0.929932	  0.000025	  0.070018	  0.000025	
  0.174007	  0.753950	  0.036022	  0.036021	
  0.123013	  0.053020	  0.770948	  0.053019	
  0.053019	  0.053020	  0.053020	  0.840941	
  0.143011	  0.073018	  0.710954	  0.073017	
  0.238001	  0.427982	  0.167008	  0.167008	

MOTIF 46 ETV1_DBD

letter-probability matrix: alength= 4 w= 10 nsites= 20 E= 0.0e+000
  0.613414	  0.064413	  0.178912	  0.143260	
  0.091032	  0.751298	  0.116915	  0.040754	
  0.072380	  0.912564	  0.009298	  0.005760	
  0.001234	  0.001253	  0.996278	  0.001234	
  0.001234	  0.001253	  0.977427	  0.020085	
  0.973987	  0.010377	  0.003400	  0.012236	
  0.680640	  0.037425	  0.007813	  0.274121	
  0.252362	  0.080885	  0.655034	  0.011719	
  0.067411	  0.248473	  0.073103	  0.611012	
  0.366306	  0.148105	  0.298526	  0.187064	

MOTIF 47 MA0474.2-ERG

letter-probability matrix: alength= 4 w= 10 nsites= 6610 E= 0.0e+000
  0.690765	  0.040548	  0.128292	  0.140395	
  0.113196	  0.800062	  0.069742	  0.017001	
  0.121440	  0.873198	  0.004211	  0.001151	
  0.000223	  0.000004	  0.999770	  0.000004	
  0.000004	  0.000222	  0.993462	  0.006314	
  0.994110	  0.004358	  0.000004	  0.001528	
  0.769067	  0.020047	  0.001183	  0.209703	
  0.423942	  0.021308	  0.548782	  0.005969	
  0.020623	  0.238712	  0.053435	  0.687230	
  0.220324	  0.240911	  0.365307	  0.173457	

MOTIF 48 ETV4_DBD

letter-probability matrix: alength= 4 w= 10 nsites= 20 E= 0.0e+000
  0.566345	  0.074856	  0.193421	  0.165378	
  0.130569	  0.707587	  0.131357	  0.030488	
  0.092490	  0.896727	  0.007598	  0.003187	
  0.001234	  0.006110	  0.991421	  0.001234	
  0.001234	  0.001253	  0.987145	  0.010368	
  0.989795	  0.001253	  0.005024	  0.003928	
  0.669317	  0.023098	  0.006351	  0.301234	
  0.272388	  0.076820	  0.628700	  0.022092	
  0.067234	  0.221029	  0.095730	  0.616005	
  0.404989	  0.144871	  0.263016	  0.187124	

MOTIF 49 UP00050_1-Bhlhb2_primary

letter-probability matrix: alength= 4 w= 22 nsites= 20 E= 0.0e+000
  0.347341	  0.113043	  0.402958	  0.136659	
  0.298079	  0.175710	  0.324173	  0.202039	
  0.420927	  0.222699	  0.114303	  0.242071	
  0.386812	  0.131273	  0.161885	  0.320029	
  0.197436	  0.244899	  0.304349	  0.253316	
  0.345398	  0.189100	  0.278159	  0.187345	
  0.228302	  0.142694	  0.407491	  0.221514	
  0.038176	  0.007992	  0.231875	  0.721959	
  0.056174	  0.939363	  0.002439	  0.002024	
  0.970507	  0.005697	  0.016711	  0.007085	
  0.001533	  0.954631	  0.008714	  0.035121	
  0.035121	  0.008714	  0.954631	  0.001533	
  0.007085	  0.016711	  0.005697	  0.970507	
  0.002024	  0.002439	  0.939363	  0.056174	
  0.721959	  0.231875	  0.007992	  0.038176	
  0.016876	  0.465408	  0.314893	  0.202822	
  0.174040	  0.354656	  0.210915	  0.260388	
  0.406626	  0.261491	  0.135014	  0.196868	
  0.350964	  0.209908	  0.262374	  0.176756	
  0.208069	  0.284419	  0.199214	  0.308297	
  0.433555	  0.114411	  0.184744	  0.267290	
  0.211328	  0.363189	  0.174366	  0.251118	

MOTIF 50 UP00090_1-Elf3_primary

letter-probability matrix: alength= 4 w= 13 nsites= 20 E= 0.0e+000
  0.338466	  0.138849	  0.180660	  0.342023	
  0.612506	  0.047558	  0.067567	  0.272371	
  0.248633	  0.404705	  0.126440	  0.220220	
  0.389236	  0.368250	  0.198519	  0.043995	
  0.471988	  0.442363	  0.065814	  0.019834	
  0.033359	  0.006592	  0.949240	  0.010810	
  0.022493	  0.008114	  0.952325	  0.017068	
  0.972635	  0.007757	  0.012197	  0.007412	
  0.888823	  0.008672	  0.004913	  0.097591	
  0.432831	  0.038748	  0.519151	  0.009270	
  0.099673	  0.160454	  0.024826	  0.715046	
  0.422293	  0.078287	  0.201257	  0.298163	
  0.570649	  0.159226	  0.165396	  0.104729	

MOTIF 51 ERG_full_1

letter-probability matrix: alength= 4 w= 10 nsites= 20 E= 0.0e+000
  0.719278	  0.041030	  0.128483	  0.111207	
  0.085398	  0.834400	  0.071841	  0.008361	
  0.093196	  0.904317	  0.001253	  0.001234	
  0.001234	  0.001253	  0.994255	  0.003257	
  0.001234	  0.001253	  0.991037	  0.006475	
  0.988617	  0.002460	  0.002862	  0.006060	
  0.835234	  0.007368	  0.001253	  0.156145	
  0.370883	  0.015194	  0.609501	  0.004421	
  0.021255	  0.259335	  0.044861	  0.674549	
  0.241176	  0.198231	  0.401290	  0.159303	

MOTIF 52 ELK4_DBD

letter-probability matrix: alength= 4 w= 10 nsites= 20 E= 0.0e+000
  0.668907	  0.056763	  0.165987	  0.108344	
  0.074963	  0.843081	  0.066574	  0.015383	
  0.061457	  0.933359	  0.003950	  0.001234	
  0.001234	  0.002246	  0.995285	  0.001234	
  0.001234	  0.001253	  0.982357	  0.015156	
  0.993117	  0.003679	  0.001253	  0.001952	
  0.816873	  0.015270	  0.002096	  0.165761	
  0.326472	  0.030947	  0.636156	  0.006425	
  0.036651	  0.302829	  0.045694	  0.614825	
  0.271349	  0.201184	  0.362217	  0.165250	

MOTIF 53 ETV5_DBD

letter-probability matrix: alength= 4 w= 10 nsites= 20 E= 0.0e+000
  0.494982	  0.097675	  0.236545	  0.170800	
  0.130756	  0.561133	  0.196118	  0.111994	
  0.085516	  0.897293	  0.013678	  0.003512	
  0.001234	  0.001253	  0.992612	  0.004900	
  0.001234	  0.001253	  0.986262	  0.011250	
  0.968322	  0.006394	  0.005723	  0.019562	
  0.547277	  0.041244	  0.021141	  0.390338	
  0.205833	  0.104616	  0.658979	  0.030572	
  0.070420	  0.297004	  0.104842	  0.527733	
  0.283457	  0.196993	  0.303026	  0.216524	

MOTIF 54 Bhlhb2_DBD_1

letter-probability matrix: alength= 4 w= 10 nsites= 20 E= 0.0e+000
  0.320532	  0.211868	  0.341358	  0.126242	
  0.084692	  0.017437	  0.430545	  0.467326	
  0.006944	  0.988373	  0.003229	  0.001454	
  0.979396	  0.005061	  0.008706	  0.006837	
  0.001234	  0.994069	  0.001474	  0.003222	
  0.002448	  0.002744	  0.993574	  0.001234	
  0.011810	  0.015158	  0.006461	  0.966571	
  0.002115	  0.001969	  0.990884	  0.005032	
  0.574757	  0.377842	  0.010236	  0.037166	
  0.131396	  0.471372	  0.158642	  0.238591	

MOTIF 55 ERG_DBD_1

letter-probability matrix: alength= 4 w= 10 nsites= 20 E= 0.0e+000
  0.688570	  0.041597	  0.128905	  0.140929	
  0.113865	  0.797343	  0.070645	  0.018147	
  0.122068	  0.870116	  0.005439	  0.002376	
  0.001452	  0.001253	  0.996060	  0.001234	
  0.001234	  0.001470	  0.989784	  0.007513	
  0.990409	  0.005586	  0.001253	  0.002751	
  0.766483	  0.021198	  0.002426	  0.209893	
  0.423070	  0.022451	  0.547309	  0.007170	
  0.021752	  0.238778	  0.054419	  0.685052	
  0.220462	  0.240966	  0.364745	  0.173827	

MOTIF 56 MA0765.1-ETV5

letter-probability matrix: alength= 4 w= 10 nsites= 8720 E= 0.0e+000
  0.496213	  0.096906	  0.236468	  0.170414	
  0.130170	  0.562675	  0.195840	  0.111315	
  0.084705	  0.900513	  0.012490	  0.002292	
  0.000003	  0.000003	  0.996307	  0.003687	
  0.000003	  0.000003	  0.989926	  0.010069	
  0.971915	  0.005169	  0.004495	  0.018422	
  0.548770	  0.040193	  0.019990	  0.391047	
  0.205622	  0.103882	  0.661009	  0.029486	
  0.069534	  0.297229	  0.104109	  0.529128	
  0.283634	  0.196719	  0.303281	  0.216366	

MOTIF 57 MA0526.2-USF2

letter-probability matrix: alength= 4 w= 16 nsites= 6730 E= 0.0e+000
  0.202527	  0.295393	  0.274889	  0.227192	
  0.206985	  0.278603	  0.282021	  0.232392	
  0.258247	  0.203419	  0.284844	  0.253492	
  0.227340	  0.079646	  0.546801	  0.146213	
  0.125113	  0.037596	  0.830600	  0.006690	
  0.028235	  0.072811	  0.026749	  0.872205	
  0.001936	  0.989885	  0.006393	  0.001787	
  0.985873	  0.005056	  0.006542	  0.002530	
  0.001638	  0.961505	  0.009514	  0.027343	
  0.071771	  0.004313	  0.922130	  0.001787	
  0.009365	  0.010108	  0.008474	  0.972054	
  0.002084	  0.002827	  0.991965	  0.003124	
  0.399849	  0.068651	  0.444574	  0.086926	
  0.047403	  0.448140	  0.182022	  0.322436	
  0.177118	  0.388854	  0.189303	  0.244725	
  0.266270	  0.281724	  0.231055	  0.220951	

MOTIF 58 MA0475.2-FLI1

letter-probability matrix: alength= 4 w= 10 nsites= 54661 E= 0.0e+000
  0.797387	  0.026710	  0.093888	  0.082015	
  0.060129	  0.895688	  0.038182	  0.006001	
  0.060367	  0.937695	  0.001936	  0.000000	
  0.000115	  0.000000	  0.999838	  0.000046	
  0.000000	  0.000000	  0.998624	  0.001375	
  0.998830	  0.000481	  0.000435	  0.000252	
  0.873378	  0.004609	  0.000481	  0.121531	
  0.431859	  0.012728	  0.553535	  0.001876	
  0.019303	  0.240440	  0.042738	  0.697518	
  0.244161	  0.177029	  0.425825	  0.152985	

MOTIF 59 MA0608.1-Creb3l2

letter-probability matrix: alength= 4 w= 9 nsites= 999 E= 0.0e+000
  0.002027	  0.002027	  0.745697	  0.250250	
  0.250000	  0.622963	  0.001025	  0.126012	
  0.001025	  0.871938	  0.126013	  0.001025	
  0.996922	  0.001026	  0.001026	  0.001026	
  0.001026	  0.996922	  0.001026	  0.001026	
  0.001026	  0.001026	  0.996922	  0.001026	
  0.001026	  0.001026	  0.001026	  0.996922	
  0.001026	  0.143154	  0.854795	  0.001026	
  0.250000	  0.002025	  0.250000	  0.497975	

MOTIF 60 FLI1_full_1

letter-probability matrix: alength= 4 w= 10 nsites= 20 E= 0.0e+000
  0.794655	  0.027830	  0.094674	  0.082841	
  0.061064	  0.892486	  0.039245	  0.007205	
  0.061301	  0.934284	  0.003180	  0.001234	
  0.001349	  0.001253	  0.996118	  0.001280	
  0.001234	  0.001253	  0.994910	  0.002602	
  0.995096	  0.001732	  0.001686	  0.001485	
  0.870268	  0.005839	  0.001732	  0.122161	
  0.430945	  0.013918	  0.552035	  0.003101	
  0.020441	  0.240497	  0.043779	  0.695283	
  0.244181	  0.177401	  0.424960	  0.153458	

MOTIF 61 MA0098.3-ETS1

letter-probability matrix: alength= 4 w= 10 nsites= 3774 E= 0.0e+000
  0.710905	  0.055649	  0.169583	  0.063863	
  0.056573	  0.843164	  0.093342	  0.006920	
  0.136440	  0.861300	  0.002254	  0.000007	
  0.000007	  0.007772	  0.992214	  0.000007	
  0.000007	  0.000007	  0.995527	  0.004459	
  0.999980	  0.000007	  0.000007	  0.000007	
  0.738698	  0.002485	  0.008541	  0.250275	
  0.405889	  0.007741	  0.581943	  0.004426	
  0.030749	  0.245941	  0.042838	  0.680473	
  0.299291	  0.149463	  0.403649	  0.147599	

MOTIF 62 MA0104.4-MYCN

letter-probability matrix: alength= 4 w= 12 nsites= 6984 E= 0.0e+000
  0.213059	  0.271191	  0.351374	  0.164377	
  0.248282	  0.221936	  0.372134	  0.157647	
  0.068732	  0.764741	  0.106388	  0.060140	
  0.004871	  0.992114	  0.002009	  0.001006	
  0.911932	  0.008021	  0.040811	  0.039236	
  0.003154	  0.933123	  0.017471	  0.046252	
  0.046252	  0.017471	  0.933123	  0.003154	
  0.039236	  0.040811	  0.008021	  0.911932	
  0.001006	  0.002009	  0.992114	  0.004871	
  0.060140	  0.106388	  0.764741	  0.068732	
  0.157647	  0.372134	  0.221936	  0.248282	
  0.164377	  0.351374	  0.271191	  0.213059	

MOTIF 63 ELK3_DBD

letter-probability matrix: alength= 4 w= 10 nsites= 20 E= 0.0e+000
  0.602821	  0.080317	  0.192998	  0.123864	
  0.096623	  0.794507	  0.080331	  0.028539	
  0.051424	  0.936886	  0.007109	  0.004581	
  0.001679	  0.001253	  0.995833	  0.001234	
  0.002092	  0.002968	  0.960267	  0.034673	
  0.991391	  0.004352	  0.002582	  0.001677	
  0.846608	  0.017503	  0.001253	  0.134635	
  0.164343	  0.081497	  0.733930	  0.020231	
  0.050610	  0.160496	  0.056188	  0.732707	
  0.347291	  0.142701	  0.289931	  0.220077	

MOTIF 64 BHLHB3_full

letter-probability matrix: alength= 4 w= 10 nsites= 20 E= 0.0e+000
  0.220367	  0.319436	  0.330384	  0.129813	
  0.059069	  0.016468	  0.479635	  0.444827	
  0.003295	  0.994217	  0.001253	  0.001234	
  0.979687	  0.008618	  0.005314	  0.006381	
  0.001234	  0.993979	  0.001589	  0.003199	
  0.007426	  0.002968	  0.988372	  0.001234	
  0.010536	  0.014294	  0.005273	  0.969897	
  0.001234	  0.002688	  0.992404	  0.003673	
  0.496192	  0.477833	  0.005192	  0.020784	
  0.137255	  0.552108	  0.130024	  0.180611	

MOTIF 65 MLX_full

letter-probability matrix: alength= 4 w= 10 nsites= 20 E= 0.0e+000
  0.531715	  0.013241	  0.330930	  0.124114	
  0.001234	  0.043542	  0.152995	  0.802229	
  0.012671	  0.958155	  0.012690	  0.016484	
  0.971384	  0.001253	  0.026129	  0.001234	
  0.001234	  0.996278	  0.001253	  0.001234	
  0.003011	  0.001253	  0.992725	  0.003011	
  0.007473	  0.004373	  0.004373	  0.983783	
  0.004776	  0.001253	  0.983884	  0.010087	
  0.797254	  0.031104	  0.117340	  0.054302	
  0.066998	  0.241431	  0.018409	  0.673162	

MOTIF 66 TFEB_full

letter-probability matrix: alength= 4 w= 10 nsites= 20 E= 0.0e+000
  0.467004	  0.146883	  0.352714	  0.033398	
  0.135029	  0.260747	  0.144826	  0.459397	
  0.003171	  0.994000	  0.001253	  0.001576	
  0.929974	  0.031732	  0.007860	  0.030434	
  0.001234	  0.872512	  0.009551	  0.116702	
  0.234731	  0.025601	  0.738011	  0.001657	
  0.048846	  0.018977	  0.016984	  0.915194	
  0.002258	  0.002392	  0.992864	  0.002486	
  0.682111	  0.184226	  0.069380	  0.064283	
  0.030702	  0.614449	  0.059356	  0.295493	

MOTIF 67 ETV6_full_2

letter-probability matrix: alength= 4 w= 10 nsites= 20 E= 0.0e+000
  0.414577	  0.289373	  0.206915	  0.089137	
  0.046795	  0.320184	  0.573036	  0.059985	
  0.172806	  0.742756	  0.047401	  0.037036	
  0.002273	  0.001253	  0.993311	  0.003163	
  0.004339	  0.001253	  0.989921	  0.004487	
  0.995218	  0.001253	  0.002294	  0.001234	
  0.983625	  0.003163	  0.005955	  0.007257	
  0.103030	  0.008146	  0.887591	  0.001234	
  0.024299	  0.105795	  0.030459	  0.839447	
  0.306125	  0.052143	  0.478157	  0.163575	

MOTIF 68 MA0663.1-MLX

letter-probability matrix: alength= 4 w= 10 nsites= 332 E= 0.0e+000
  0.533047	  0.012120	  0.331301	  0.123532	
  0.000075	  0.042563	  0.152530	  0.804832	
  0.011565	  0.961472	  0.011566	  0.015396	
  0.974781	  0.000076	  0.025068	  0.000075	
  0.000075	  0.999775	  0.000076	  0.000075	
  0.001860	  0.000076	  0.996205	  0.001860	
  0.006343	  0.003210	  0.003210	  0.987238	
  0.003633	  0.000076	  0.987322	  0.008969	
  0.799834	  0.030067	  0.116708	  0.053392	
  0.066147	  0.241382	  0.017312	  0.675158	

MOTIF 69 MA0759.1-ELK3

letter-probability matrix: alength= 4 w= 10 nsites= 3700 E= 0.0e+000
  0.604585	  0.079464	  0.192705	  0.123246	
  0.095870	  0.797205	  0.079478	  0.027447	
  0.050446	  0.940292	  0.005892	  0.003370	
  0.000454	  0.000007	  0.999533	  0.000007	
  0.000869	  0.001730	  0.963790	  0.033612	
  0.995087	  0.003121	  0.001342	  0.000452	
  0.849585	  0.016337	  0.000007	  0.134071	
  0.163926	  0.080650	  0.736327	  0.019098	
  0.049627	  0.160041	  0.055214	  0.735117	
  0.347784	  0.142158	  0.290120	  0.219938	

MOTIF 70 MA0645.1-ETV6

letter-probability matrix: alength= 4 w= 10 nsites= 22662 E= 0.0e+000
  0.415408	  0.289560	  0.206690	  0.088343	
  0.045790	  0.320525	  0.574641	  0.059045	
  0.172430	  0.745208	  0.046380	  0.035982	
  0.001045	  0.000001	  0.997015	  0.001939	
  0.003121	  0.000001	  0.993608	  0.003270	
  0.998951	  0.000001	  0.001047	  0.000001	
  0.987300	  0.001920	  0.004726	  0.006054	
  0.102306	  0.006928	  0.890766	  0.000001	
  0.023181	  0.105065	  0.029353	  0.842401	
  0.306415	  0.051145	  0.479287	  0.163152	

MOTIF 71 ETS1_DBD_1

letter-probability matrix: alength= 4 w= 10 nsites= 20 E= 0.0e+000
  0.708614	  0.056620	  0.169991	  0.064775	
  0.057521	  0.840238	  0.094127	  0.008114	
  0.136993	  0.858284	  0.003489	  0.001234	
  0.001234	  0.008981	  0.988551	  0.001234	
  0.001234	  0.001253	  0.991847	  0.005665	
  0.996259	  0.001253	  0.001253	  0.001234	
  0.736270	  0.003719	  0.009746	  0.250264	
  0.405108	  0.008950	  0.580310	  0.005632	
  0.031824	  0.245971	  0.043872	  0.678333	
  0.299037	  0.149970	  0.402898	  0.148096	

MOTIF 72 CREB3L1_DBD_2

letter-probability matrix: alength= 4 w= 12 nsites= 20 E= 0.0e+000
  0.072418	  0.153292	  0.101065	  0.673224	
  0.051093	  0.029528	  0.854471	  0.064907	
  0.143885	  0.816075	  0.011838	  0.028202	
  0.045868	  0.845703	  0.041783	  0.066646	
  0.988580	  0.001253	  0.006007	  0.004160	
  0.001530	  0.993620	  0.001549	  0.003301	
  0.001699	  0.002183	  0.994651	  0.001467	
  0.002435	  0.004614	  0.002694	  0.990256	
  0.065492	  0.044958	  0.820812	  0.068738	
  0.047982	  0.018476	  0.777508	  0.156034	
  0.082092	  0.799841	  0.035261	  0.082806	
  0.574142	  0.129777	  0.191254	  0.104827	

MOTIF 73 GABPA_full

letter-probability matrix: alength= 4 w= 10 nsites= 20 E= 0.0e+000
  0.592126	  0.148210	  0.212505	  0.047159	
  0.032106	  0.917911	  0.041624	  0.008359	
  0.038362	  0.956675	  0.001253	  0.003710	
  0.001234	  0.001253	  0.996278	  0.001234	
  0.001234	  0.006330	  0.981048	  0.011388	
  0.991130	  0.006383	  0.001253	  0.001234	
  0.780300	  0.003271	  0.029510	  0.186919	
  0.155923	  0.034699	  0.808143	  0.001234	
  0.013777	  0.137129	  0.040971	  0.808124	
  0.404413	  0.071034	  0.342404	  0.182148	

MOTIF 74 ELK1_DBD_1

letter-probability matrix: alength= 4 w= 10 nsites= 20 E= 0.0e+000
  0.594903	  0.080229	  0.176835	  0.148032	
  0.104995	  0.768984	  0.092916	  0.033107	
  0.052170	  0.942917	  0.003679	  0.001234	
  0.001234	  0.002458	  0.995073	  0.001234	
  0.001234	  0.001253	  0.993272	  0.004240	
  0.988778	  0.003199	  0.001253	  0.006771	
  0.867729	  0.015038	  0.001910	  0.115323	
  0.149641	  0.069892	  0.766479	  0.013989	
  0.057038	  0.175939	  0.049240	  0.717783	
  0.320547	  0.154125	  0.306243	  0.219084	

MOTIF 75 MA0692.1-TFEB

letter-probability matrix: alength= 4 w= 10 nsites= 10611 E= 0.0e+000
  0.468097	  0.146359	  0.353217	  0.032327	
  0.134465	  0.260791	  0.144292	  0.460451	
  0.001948	  0.997703	  0.000002	  0.000345	
  0.933377	  0.030633	  0.006642	  0.029348	
  0.000002	  0.875609	  0.008341	  0.116046	
  0.234664	  0.024471	  0.740437	  0.000427	
  0.047852	  0.017814	  0.015811	  0.918523	
  0.001031	  0.001146	  0.996562	  0.001260	
  0.684277	  0.183889	  0.068469	  0.063366	
  0.029617	  0.616259	  0.058395	  0.295730	

MOTIF 76 MA0622.1-Mlxip

letter-probability matrix: alength= 4 w= 8 nsites= 1000 E= 0.0e+000
  0.053019	  0.262999	  0.420983	  0.262999	
  0.000025	  0.999925	  0.000025	  0.000025	
  0.999925	  0.000025	  0.000025	  0.000025	
  0.000025	  0.999925	  0.000025	  0.000025	
  0.000025	  0.000025	  0.999925	  0.000025	
  0.000025	  0.000025	  0.000025	  0.999925	
  0.000025	  0.000025	  0.999925	  0.000025	
  0.188006	  0.063019	  0.250000	  0.498975	

MOTIF 77 MA0620.2-MITF

letter-probability matrix: alength= 4 w= 18 nsites= 23953 E= 0.0e+000
  0.256502	  0.238634	  0.236254	  0.268609	
  0.262347	  0.237674	  0.250783	  0.249196	
  0.400867	  0.129505	  0.204400	  0.265228	
  0.272033	  0.075774	  0.467414	  0.184779	
  0.204943	  0.076860	  0.698658	  0.019539	
  0.031312	  0.071140	  0.039954	  0.857593	
  0.002088	  0.991773	  0.004301	  0.001838	
  0.981962	  0.005721	  0.003174	  0.009144	
  0.002255	  0.778815	  0.014488	  0.204442	
  0.204484	  0.014488	  0.778773	  0.002255	
  0.009144	  0.003174	  0.005721	  0.981962	
  0.001838	  0.004301	  0.991814	  0.002047	
  0.857802	  0.039912	  0.071057	  0.031229	
  0.019539	  0.698741	  0.076902	  0.204818	
  0.184779	  0.467331	  0.075774	  0.272116	
  0.265269	  0.204359	  0.129546	  0.400826	
  0.249238	  0.250658	  0.237716	  0.262389	
  0.268693	  0.236254	  0.238550	  0.256502	

MOTIF 78 ELK1_full_1

letter-probability matrix: alength= 4 w= 10 nsites= 20 E= 0.0e+000
  0.765694	  0.039581	  0.119081	  0.075644	
  0.049751	  0.902068	  0.035832	  0.012349	
  0.021261	  0.975107	  0.002398	  0.001234	
  0.001234	  0.001253	  0.995888	  0.001624	
  0.003938	  0.001832	  0.987394	  0.006835	
  0.994508	  0.002615	  0.001642	  0.001234	
  0.942260	  0.008441	  0.002359	  0.046940	
  0.112772	  0.032338	  0.850000	  0.004891	
  0.032459	  0.118107	  0.026363	  0.823071	
  0.342653	  0.125388	  0.331954	  0.200005	

MOTIF 79 MA0617.1-Id2

letter-probability matrix: alength= 4 w= 8 nsites= 1000 E= 0.0e+000
  0.277997	  0.167008	  0.498975	  0.056019	
  0.000025	  0.999925	  0.000025	  0.000025	
  0.999925	  0.000025	  0.000025	  0.000025	
  0.000025	  0.999925	  0.000025	  0.000025	
  0.000025	  0.000025	  0.999925	  0.000025	
  0.000025	  0.000025	  0.000025	  0.999925	
  0.000025	  0.000025	  0.999925	  0.000025	
  0.499475	  0.045975	  0.272725	  0.181825	

MOTIF 80 Elk3_DBD

letter-probability matrix: alength= 4 w= 10 nsites= 20 E= 0.0e+000
  0.756546	  0.037013	  0.135796	  0.070645	
  0.041194	  0.910853	  0.031258	  0.016696	
  0.018581	  0.977190	  0.002844	  0.001386	
  0.001234	  0.002102	  0.995429	  0.001234	
  0.001234	  0.001253	  0.988159	  0.009354	
  0.994179	  0.002255	  0.001253	  0.002313	
  0.920553	  0.007747	  0.002894	  0.068807	
  0.115340	  0.034490	  0.844224	  0.005945	
  0.033626	  0.108712	  0.028375	  0.829286	
  0.354714	  0.111846	  0.319980	  0.213461	

MOTIF 81 ARNTL_DBD

letter-probability matrix: alength= 4 w= 10 nsites= 20 E= 0.0e+000
  0.046746	  0.011228	  0.928946	  0.013080	
  0.017465	  0.001253	  0.068294	  0.912988	
  0.005426	  0.985098	  0.002650	  0.006824	
  0.978001	  0.001253	  0.019511	  0.001234	
  0.001234	  0.983594	  0.012528	  0.002643	
  0.001234	  0.001253	  0.993910	  0.003602	
  0.001234	  0.001253	  0.003559	  0.993954	
  0.001234	  0.001253	  0.992760	  0.004753	
  0.956379	  0.021194	  0.014214	  0.008213	
  0.014379	  0.872722	  0.027542	  0.085358	

MOTIF 82 MA0638.1-CREB3

letter-probability matrix: alength= 4 w= 14 nsites= 314 E= 0.0e+000
  0.251591	  0.248409	  0.340736	  0.159264	
  0.068287	  0.166338	  0.159944	  0.605430	
  0.037173	  0.000080	  0.723412	  0.239335	
  0.286592	  0.644735	  0.006309	  0.062364	
  0.025901	  0.889096	  0.059102	  0.025901	
  0.996494	  0.000080	  0.000080	  0.003346	
  0.000079	  0.999762	  0.000080	  0.000079	
  0.006714	  0.000080	  0.988703	  0.004503	
  0.002724	  0.002725	  0.000080	  0.994471	
  0.037520	  0.917391	  0.030034	  0.015055	
  0.937281	  0.006328	  0.037568	  0.018823	
  0.022580	  0.369737	  0.090083	  0.517599	
  0.176175	  0.569005	  0.094901	  0.159920	
  0.383828	  0.161319	  0.316109	  0.138745	

MOTIF 83 CREB3L1_DBD_3

letter-probability matrix: alength= 4 w= 12 nsites= 20 E= 0.0e+000
  0.062233	  0.150952	  0.098967	  0.687848	
  0.055264	  0.024659	  0.849597	  0.070480	
  0.143619	  0.806378	  0.011226	  0.038776	
  0.041685	  0.872107	  0.038721	  0.047487	
  0.990618	  0.001970	  0.005368	  0.002044	
  0.001725	  0.992506	  0.003786	  0.001984	
  0.001403	  0.001591	  0.995169	  0.001837	
  0.001469	  0.002644	  0.004742	  0.991144	
  0.038942	  0.041220	  0.860434	  0.059403	
  0.033957	  0.010526	  0.805832	  0.149685	
  0.054829	  0.845825	  0.026583	  0.072763	
  0.638859	  0.105300	  0.160648	  0.095192	

MOTIF 84 ERF_DBD

letter-probability matrix: alength= 4 w= 10 nsites= 20 E= 0.0e+000
  0.833806	  0.017499	  0.135277	  0.013418	
  0.028656	  0.804325	  0.032593	  0.134426	
  0.106639	  0.865576	  0.026551	  0.001234	
  0.001234	  0.001253	  0.996278	  0.001234	
  0.001234	  0.015605	  0.981927	  0.001234	
  0.958887	  0.015268	  0.015268	  0.010578	
  0.869234	  0.001253	  0.001253	  0.128259	
  0.269629	  0.056896	  0.672240	  0.001234	
  0.001234	  0.159993	  0.043842	  0.794931	
  0.303644	  0.137825	  0.449990	  0.108541	

MOTIF 85 MA0028.2-ELK1

letter-probability matrix: alength= 4 w= 10 nsites= 67234 E= 0.0e+000
  0.681306	  0.040902	  0.192745	  0.085046	
  0.024970	  0.939861	  0.030325	  0.004842	
  0.007763	  0.990506	  0.001276	  0.000454	
  0.000000	  0.000458	  0.998974	  0.000567	
  0.000086	  0.000880	  0.983721	  0.015312	
  0.993062	  0.005051	  0.001344	  0.000542	
  0.947110	  0.006885	  0.001241	  0.044764	
  0.058588	  0.045864	  0.889835	  0.005711	
  0.016914	  0.116499	  0.020737	  0.845849	
  0.289781	  0.145676	  0.377082	  0.187460	

MOTIF 86 MA0760.1-ERF

letter-probability matrix: alength= 4 w= 10 nsites= 245 E= 0.0e+000
  0.836495	  0.016423	  0.134742	  0.012341	
  0.027649	  0.806860	  0.031586	  0.133905	
  0.105990	  0.868392	  0.025516	  0.000101	
  0.000101	  0.000103	  0.999695	  0.000101	
  0.000101	  0.014520	  0.985278	  0.000101	
  0.962150	  0.014182	  0.014182	  0.009487	
  0.872085	  0.000103	  0.000103	  0.127709	
  0.269728	  0.056001	  0.674170	  0.000101	
  0.000101	  0.159571	  0.042887	  0.797441	
  0.303899	  0.137302	  0.450899	  0.107900	

MOTIF 87 BHLHE41_full

letter-probability matrix: alength= 4 w= 10 nsites= 20 E= 0.0e+000
  0.302039	  0.109976	  0.580619	  0.007367	
  0.014202	  0.003503	  0.243526	  0.738770	
  0.001591	  0.995208	  0.001789	  0.001412	
  0.989874	  0.003382	  0.004978	  0.001767	
  0.001412	  0.995030	  0.001431	  0.002126	
  0.001592	  0.001431	  0.995743	  0.001234	
  0.004596	  0.004083	  0.004083	  0.987237	
  0.001412	  0.001431	  0.995921	  0.001234	
  0.812923	  0.180220	  0.002272	  0.004584	
  0.009801	  0.646468	  0.115271	  0.228460	

MOTIF 88 MA0763.1-ETV3

letter-probability matrix: alength= 4 w= 10 nsites= 304 E= 0.0e+000
  0.707086	  0.088870	  0.125042	  0.079003	
  0.064808	  0.773210	  0.050426	  0.111556	
  0.038044	  0.906958	  0.000083	  0.054915	
  0.000082	  0.000083	  0.938639	  0.061197	
  0.000082	  0.000083	  0.930513	  0.069323	
  0.946907	  0.035313	  0.000083	  0.017697	
  0.751582	  0.000083	  0.000083	  0.248252	
  0.202106	  0.048847	  0.748965	  0.000082	
  0.000082	  0.126025	  0.027633	  0.846260	
  0.240743	  0.189835	  0.453638	  0.115785	

MOTIF 89 CREB3_full_2

letter-probability matrix: alength= 4 w= 14 nsites= 20 E= 0.0e+000
  0.251575	  0.248425	  0.340322	  0.159678	
  0.069125	  0.166737	  0.160373	  0.603766	
  0.038156	  0.001253	  0.721215	  0.239376	
  0.286412	  0.642905	  0.007453	  0.063229	
  0.026936	  0.886128	  0.060000	  0.026936	
  0.993007	  0.001253	  0.001253	  0.004486	
  0.001234	  0.996278	  0.001253	  0.001234	
  0.007838	  0.001253	  0.985271	  0.005637	
  0.003867	  0.003886	  0.001253	  0.990995	
  0.038501	  0.914291	  0.031067	  0.016141	
  0.934070	  0.007472	  0.038567	  0.019891	
  0.023630	  0.369189	  0.090837	  0.516344	
  0.176510	  0.567528	  0.095632	  0.160331	
  0.383196	  0.161741	  0.315809	  0.139254	

MOTIF 90 ATCACGTG-MEME-2

letter-probability matrix: alength= 4 w= 8 nsites= 36 E= 4.7e+006
  1.000000	  0.000000	  0.000000	  0.000000	
  0.000000	  0.000000	  0.000000	  1.000000	
  0.000000	  1.000000	  0.000000	  0.000000	
  1.000000	  0.000000	  0.000000	  0.000000	
  0.000000	  1.000000	  0.000000	  0.000000	
  0.000000	  0.000000	  1.000000	  0.000000	
  0.000000	  0.000000	  0.000000	  1.000000	
  0.000000	  0.000000	  1.000000	  0.000000	

MOTIF 91 Srebf1_DBD

letter-probability matrix: alength= 4 w= 10 nsites= 20 E= 0.0e+000
  0.631682	  0.072365	  0.286228	  0.009725	
  0.102085	  0.027214	  0.008243	  0.862457	
  0.004683	  0.992829	  0.001253	  0.001234	
  0.975365	  0.001253	  0.016500	  0.006881	
  0.001234	  0.955879	  0.031137	  0.011749	
  0.006293	  0.118612	  0.873860	  0.001234	
  0.009958	  0.044326	  0.003980	  0.941737	
  0.001808	  0.005272	  0.991685	  0.001234	
  0.935594	  0.013170	  0.005587	  0.045650	
  0.011714	  0.487735	  0.034347	  0.466204	

MOTIF 92 Mlx_DBD

letter-probability matrix: alength= 4 w= 10 nsites= 20 E= 0.0e+000
  0.550126	  0.027065	  0.300435	  0.122374	
  0.071938	  0.077477	  0.168157	  0.682428	
  0.001234	  0.995942	  0.001590	  0.001234	
  0.995840	  0.001253	  0.001672	  0.001234	
  0.001234	  0.996278	  0.001253	  0.001234	
  0.001234	  0.001253	  0.996278	  0.001234	
  0.001234	  0.001253	  0.002536	  0.994977	
  0.001234	  0.001510	  0.995936	  0.001320	
  0.746354	  0.118341	  0.066203	  0.069101	
  0.081722	  0.312134	  0.015406	  0.590738	

MOTIF 93 MA0839.1-CREB3L1

letter-probability matrix: alength= 4 w= 14 nsites= 671 E= 0.0e+000
  0.368089	  0.213121	  0.269744	  0.149046	
  0.042394	  0.177269	  0.032363	  0.747975	
  0.028123	  0.004250	  0.942313	  0.025314	
  0.083131	  0.914070	  0.000038	  0.002762	
  0.004454	  0.988108	  0.000038	  0.007400	
  0.995438	  0.000038	  0.004488	  0.000037	
  0.000037	  0.995438	  0.004488	  0.000037	
  0.030249	  0.004354	  0.965362	  0.000037	
  0.010314	  0.000038	  0.004442	  0.985206	
  0.143721	  0.796831	  0.047537	  0.011911	
  0.823227	  0.040523	  0.088368	  0.047883	
  0.089443	  0.277194	  0.186299	  0.447064	
  0.085417	  0.753858	  0.071937	  0.088788	
  0.651396	  0.063135	  0.162149	  0.123320	

MOTIF 94 MA0093.2-USF1

letter-probability matrix: alength= 4 w= 11 nsites= 16842 E= 0.0e+000
  0.287733	  0.223489	  0.425245	  0.063533	
  0.087402	  0.442227	  0.177117	  0.293255	
  0.002554	  0.997443	  0.000001	  0.000001	
  0.984024	  0.000001	  0.000001	  0.015973	
  0.011164	  0.610317	  0.055339	  0.323180	
  0.095298	  0.035329	  0.869370	  0.000001	
  0.000001	  0.000001	  0.000001	  0.999996	
  0.000001	  0.000001	  0.999996	  0.000001	
  0.876495	  0.000001	  0.081642	  0.041861	
  0.000001	  0.781733	  0.000001	  0.218264	
  0.108124	  0.589358	  0.066086	  0.236433	

MOTIF 95 ETV3_DBD

letter-probability matrix: alength= 4 w= 10 nsites= 20 E= 0.0e+000
  0.704953	  0.089627	  0.125631	  0.079789	
  0.065660	  0.770787	  0.051363	  0.112191	
  0.039020	  0.903913	  0.001253	  0.055813	
  0.001234	  0.001253	  0.935447	  0.062065	
  0.001234	  0.001253	  0.927359	  0.070154	
  0.943659	  0.036320	  0.001253	  0.018768	
  0.749242	  0.001253	  0.001253	  0.248251	
  0.202320	  0.049791	  0.746655	  0.001234	
  0.001234	  0.126610	  0.028675	  0.843480	
  0.240778	  0.190124	  0.452700	  0.116400	

MOTIF 96 MA0829.1-Srebf1(var.2)

letter-probability matrix: alength= 4 w= 10 nsites= 1875 E= 0.0e+000
  0.633579	  0.071477	  0.286398	  0.008546	
  0.101363	  0.026103	  0.007038	  0.865496	
  0.003479	  0.996494	  0.000013	  0.000013	
  0.978962	  0.000013	  0.015336	  0.005688	
  0.000013	  0.959361	  0.030045	  0.010580	
  0.005097	  0.117953	  0.876937	  0.000013	
  0.008780	  0.043299	  0.002753	  0.945168	
  0.000590	  0.004052	  0.995344	  0.000013	
  0.938994	  0.011989	  0.004368	  0.044649	
  0.010545	  0.488901	  0.033271	  0.467283	

MOTIF 97 ELK1_DBD_2

letter-probability matrix: alength= 4 w= 10 nsites= 20 E= 0.0e+000
  0.679152	  0.041952	  0.193039	  0.085857	
  0.026080	  0.936439	  0.031427	  0.006052	
  0.008959	  0.986832	  0.002523	  0.001686	
  0.001234	  0.001709	  0.995258	  0.001799	
  0.001320	  0.002129	  0.980081	  0.016470	
  0.989357	  0.006279	  0.002591	  0.001774	
  0.943633	  0.008104	  0.002488	  0.045776	
  0.059531	  0.046889	  0.886662	  0.006917	
  0.018064	  0.117173	  0.021887	  0.842876	
  0.289574	  0.146204	  0.376459	  0.187762	

MOTIF 98 MA0750.2-ZBTB7A

letter-probability matrix: alength= 4 w= 13 nsites= 14641 E= 0.0e+000
  0.282494	  0.239874	  0.284612	  0.193020	
  0.190083	  0.365821	  0.300321	  0.143775	
  0.032581	  0.851645	  0.102180	  0.013594	
  0.170071	  0.771323	  0.042621	  0.015985	
  0.011818	  0.014345	  0.965093	  0.008745	
  0.007788	  0.011135	  0.972538	  0.008540	
  0.946242	  0.018717	  0.022883	  0.012160	
  0.937021	  0.023429	  0.017829	  0.021722	
  0.042963	  0.048563	  0.895563	  0.012911	
  0.077933	  0.234479	  0.110854	  0.576735	
  0.119119	  0.169730	  0.624408	  0.086744	
  0.185028	  0.299570	  0.400381	  0.115020	
  0.194659	  0.331670	  0.318899	  0.154772	

MOTIF 99 2-AGTCGAG-STREME-2

letter-probability matrix: alength= 4 w= 7 nsites= 125 E= 1.9e-002
  0.951940	  0.001204	  0.045677	  0.001179	
  0.048438	  0.189373	  0.761010	  0.001179	
  0.001179	  0.060096	  0.001204	  0.937521	
  0.016236	  0.803163	  0.001204	  0.179397	
  0.001179	  0.001204	  0.951741	  0.045876	
  0.996413	  0.001204	  0.001204	  0.001179	
  0.001179	  0.249300	  0.722324	  0.027197	

MOTIF 100 UP00038_1-Spdef_primary

letter-probability matrix: alength= 4 w= 16 nsites= 20 E= 0.0e+000
  0.277990	  0.269359	  0.331679	  0.120973	
  0.192133	  0.289382	  0.165800	  0.352686	
  0.489231	  0.028598	  0.445715	  0.036454	
  0.092886	  0.610531	  0.135160	  0.161423	
  0.712367	  0.008395	  0.043991	  0.235247	
  0.018188	  0.016015	  0.007388	  0.958408	
  0.006618	  0.983164	  0.006941	  0.003277	
  0.007150	  0.986289	  0.002874	  0.003686	
  0.002510	  0.007354	  0.869109	  0.121027	
  0.003740	  0.087829	  0.854383	  0.054048	
  0.565885	  0.071809	  0.194303	  0.168002	
  0.178722	  0.059588	  0.042373	  0.719317	
  0.255609	  0.250562	  0.158502	  0.335327	
  0.184373	  0.303709	  0.127115	  0.384803	
  0.145757	  0.233900	  0.150507	  0.469836	
  0.094019	  0.313455	  0.190788	  0.401737	

MOTIF 101 3-CCGGAAG-STREME-3

letter-probability matrix: alength= 4 w= 7 nsites= 589 E= 2.5e-002
  0.137193	  0.861598	  0.000611	  0.000599	
  0.076945	  0.852183	  0.046045	  0.024827	
  0.000599	  0.089688	  0.774823	  0.134891	
  0.011459	  0.116861	  0.822775	  0.048905	
  0.970869	  0.000611	  0.012350	  0.016170	
  0.845914	  0.051059	  0.018093	  0.084934	
  0.051636	  0.039679	  0.908087	  0.000599	

MOTIF 102 TFEC_DBD

letter-probability matrix: alength= 4 w= 10 nsites= 20 E= 0.0e+000
  0.521887	  0.140094	  0.336785	  0.001234	
  0.159678	  0.153359	  0.216737	  0.470227	
  0.014501	  0.983011	  0.001253	  0.001234	
  0.982993	  0.001253	  0.001253	  0.014501	
  0.011600	  0.768251	  0.084172	  0.135978	
  0.338677	  0.018558	  0.641530	  0.001234	
  0.085917	  0.085936	  0.043595	  0.784552	
  0.001234	  0.001253	  0.996278	  0.001234	
  0.689383	  0.140743	  0.140743	  0.029132	
  0.001234	  0.388790	  0.231680	  0.378296	

MOTIF 103 4-GCCCGAGT-STREME-4

letter-probability matrix: alength= 4 w= 8 nsites= 59 E= 3.1e-002
  0.022491	  0.022964	  0.932055	  0.022491	
  0.022491	  0.932055	  0.022964	  0.022491	
  0.022491	  0.932055	  0.022964	  0.022491	
  0.022491	  0.932055	  0.022964	  0.022491	
  0.022491	  0.022964	  0.932055	  0.022491	
  0.931582	  0.022964	  0.022964	  0.022491	
  0.022491	  0.022964	  0.932055	  0.022491	
  0.022491	  0.022964	  0.022964	  0.931582	

MOTIF 104 MA0473.2-ELF1

letter-probability matrix: alength= 4 w= 12 nsites= 5884 E= 0.0e+000
  0.585820	  0.087528	  0.149560	  0.177091	
  0.763446	  0.075751	  0.035441	  0.125362	
  0.133350	  0.735430	  0.064223	  0.066997	
  0.025780	  0.906617	  0.067599	  0.000004	
  0.032561	  0.967431	  0.000004	  0.000004	
  0.000004	  0.000004	  0.999987	  0.000004	
  0.000004	  0.000004	  0.999987	  0.000004	
  0.998249	  0.000004	  0.001742	  0.000004	
  0.982879	  0.000289	  0.000004	  0.016827	
  0.135191	  0.000004	  0.864550	  0.000255	
  0.008999	  0.079104	  0.000004	  0.911894	
  0.302379	  0.190367	  0.392917	  0.114337	

MOTIF 105 UP00085_1-Sfpi1_primary

letter-probability matrix: alength= 4 w= 14 nsites= 20 E= 0.0e+000
  0.211768	  0.273545	  0.234848	  0.279839	
  0.297784	  0.105550	  0.290194	  0.306472	
  0.591749	  0.049070	  0.155086	  0.204095	
  0.458693	  0.053688	  0.170357	  0.317262	
  0.188919	  0.155837	  0.589853	  0.065391	
  0.401977	  0.286056	  0.290094	  0.021873	
  0.049562	  0.002487	  0.942942	  0.005008	
  0.005567	  0.002633	  0.987143	  0.004658	
  0.970659	  0.002662	  0.002712	  0.023968	
  0.935312	  0.004328	  0.002082	  0.058278	
  0.046837	  0.270229	  0.672541	  0.010393	
  0.056621	  0.093345	  0.027185	  0.822848	
  0.300971	  0.123296	  0.266964	  0.308770	
  0.278528	  0.275979	  0.219322	  0.226171	

MOTIF 106 MA0076.2-ELK4

letter-probability matrix: alength= 4 w= 11 nsites= 3427 E= 0.0e+000
  0.086962	  0.425440	  0.258535	  0.229064	
  0.114098	  0.555871	  0.166328	  0.163702	
  0.593512	  0.042317	  0.302888	  0.061283	
  0.000007	  0.784343	  0.004676	  0.210973	
  0.002341	  0.000007	  0.000007	  0.997644	
  0.000007	  0.000007	  0.000007	  0.999978	
  0.000007	  0.999978	  0.000007	  0.000007	
  0.000007	  0.999978	  0.000007	  0.000007	
  0.000007	  0.000007	  0.850581	  0.149405	
  0.000007	  0.146195	  0.829572	  0.024226	
  0.084627	  0.365623	  0.194925	  0.354826	
```
