## Supplementary File 1 for "PlotMI: interpretation of pairwise dependencies and positional preferences learned by deep learning models from sequence data": fimo.gff

```
##gff-version 3
1490	fimo	nucleotide_motif	114	129	42.8	-	.	Name=1-MCACGTGMHDNNNNNN_1490-;Alias=STREME-1;ID=1-MCACGTGMHDNNNNNN-STREME-1-1-1490;pvalue=5.24e-05;qvalue=0.262;sequence=ACACATGGCGTAATGT;
1957	fimo	nucleotide_motif	165	180	44.3	-	.	Name=1-MCACGTGMHDNNNNNN_1957-;Alias=STREME-1;ID=1-MCACGTGMHDNNNNNN-STREME-1-1-1957;pvalue=3.68e-05;qvalue=0.252;sequence=ACACGTGAAACAGAAC;
2342	fimo	nucleotide_motif	106	121	41.6	+	.	Name=1-MCACGTGMHDNNNNNN_2342+;Alias=STREME-1;ID=1-MCACGTGMHDNNNNNN-STREME-1-1-2342;pvalue=6.95e-05;qvalue=0.267;sequence=ACACGTGGATTGCTTG;
2701	fimo	nucleotide_motif	145	160	51.2	-	.	Name=1-MCACGTGMHDNNNNNN_2701-;Alias=STREME-1;ID=1-MCACGTGMHDNNNNNN-STREME-1-1-2701;pvalue=7.61e-06;qvalue=0.23;sequence=ACACGTGATAAAAGGC;
4247	fimo	nucleotide_motif	57	72	46.2	-	.	Name=1-MCACGTGMHDNNNNNN_4247-;Alias=STREME-1;ID=1-MCACGTGMHDNNNNNN-STREME-1-1-4247;pvalue=2.4e-05;qvalue=0.246;sequence=CCACGTGATTTTCATC;
5172	fimo	nucleotide_motif	143	158	48.2	-	.	Name=1-MCACGTGMHDNNNNNN_5172-;Alias=STREME-1;ID=1-MCACGTGMHDNNNNNN-STREME-1-1-5172;pvalue=1.5e-05;qvalue=0.236;sequence=ACACGTGGTACAAATA;
5439	fimo	nucleotide_motif	115	130	47.2	-	.	Name=1-MCACGTGMHDNNNNNN_5439-;Alias=STREME-1;ID=1-MCACGTGMHDNNNNNN-STREME-1-1-5439;pvalue=1.9e-05;qvalue=0.243;sequence=ACACGTGAAAGGAAAG;
7707	fimo	nucleotide_motif	44	59	45.3	-	.	Name=1-MCACGTGMHDNNNNNN_7707-;Alias=STREME-1;ID=1-MCACGTGMHDNNNNNN-STREME-1-1-7707;pvalue=2.94e-05;qvalue=0.252;sequence=ACACATGATTGACTTG;
9329	fimo	nucleotide_motif	37	52	48.1	-	.	Name=1-MCACGTGMHDNNNNNN_9329-;Alias=STREME-1;ID=1-MCACGTGMHDNNNNNN-STREME-1-1-9329;pvalue=1.54e-05;qvalue=0.236;sequence=GCACGTGAAGGGATGC;
11976	fimo	nucleotide_motif	56	71	50.4	-	.	Name=1-MCACGTGMHDNNNNNN_11976-;Alias=STREME-1;ID=1-MCACGTGMHDNNNNNN-STREME-1-1-11976;pvalue=9e-06;qvalue=0.234;sequence=ACACGTGCCGGAGGTG;
14265	fimo	nucleotide_motif	98	113	40.5	+	.	Name=1-MCACGTGMHDNNNNNN_14265+;Alias=STREME-1;ID=1-MCACGTGMHDNNNNNN-STREME-1-1-14265;pvalue=8.98e-05;qvalue=0.272;sequence=ACACATGCCTTGTATT;
17509	fimo	nucleotide_motif	124	139	41.7	+	.	Name=1-MCACGTGMHDNNNNNN_17509+;Alias=STREME-1;ID=1-MCACGTGMHDNNNNNN-STREME-1-1-17509;pvalue=6.76e-05;qvalue=0.267;sequence=GCACGTGCTTGGAAAG;
20594	fimo	nucleotide_motif	99	114	40.6	+	.	Name=1-MCACGTGMHDNNNNNN_20594+;Alias=STREME-1;ID=1-MCACGTGMHDNNNNNN-STREME-1-1-20594;pvalue=8.74e-05;qvalue=0.272;sequence=ACACGTGAGGCTCGAG;
25392	fimo	nucleotide_motif	13	28	42.6	+	.	Name=1-MCACGTGMHDNNNNNN_25392+;Alias=STREME-1;ID=1-MCACGTGMHDNNNNNN-STREME-1-1-25392;pvalue=5.49e-05;qvalue=0.262;sequence=GCACGTGAAATCCTTG;
25541	fimo	nucleotide_motif	133	148	40.3	+	.	Name=1-MCACGTGMHDNNNNNN_25541+;Alias=STREME-1;ID=1-MCACGTGMHDNNNNNN-STREME-1-1-25541;pvalue=9.33e-05;qvalue=0.272;sequence=GCACATGACGTGAATA;
29052	fimo	nucleotide_motif	29	44	41.7	-	.	Name=1-MCACGTGMHDNNNNNN_29052-;Alias=STREME-1;ID=1-MCACGTGMHDNNNNNN-STREME-1-1-29052;pvalue=6.76e-05;qvalue=0.267;sequence=ACACGTGCGCGCCTTT;
30046	fimo	nucleotide_motif	67	82	43.9	-	.	Name=1-MCACGTGMHDNNNNNN_30046-;Alias=STREME-1;ID=1-MCACGTGMHDNNNNNN-STREME-1-1-30046;pvalue=4.02e-05;qvalue=0.252;sequence=GCACGTGCTGGGCATC;
30548	fimo	nucleotide_motif	5	20	40.9	-	.	Name=1-MCACGTGMHDNNNNNN_30548-;Alias=STREME-1;ID=1-MCACGTGMHDNNNNNN-STREME-1-1-30548;pvalue=8.08e-05;qvalue=0.267;sequence=CCACATGAAATTATCT;
32353	fimo	nucleotide_motif	80	95	47.5	+	.	Name=1-MCACGTGMHDNNNNNN_32353+;Alias=STREME-1;ID=1-MCACGTGMHDNNNNNN-STREME-1-1-32353;pvalue=1.77e-05;qvalue=0.243;sequence=ACACATGATGCGATAT;
33969	fimo	nucleotide_motif	19	34	48.9	+	.	Name=1-MCACGTGMHDNNNNNN_33969+;Alias=STREME-1;ID=1-MCACGTGMHDNNNNNN-STREME-1-1-33969;pvalue=1.3e-05;qvalue=0.234;sequence=CCACGTGCCGGTAGGT;
34047	fimo	nucleotide_motif	185	200	42.7	+	.	Name=1-MCACGTGMHDNNNNNN_34047+;Alias=STREME-1;ID=1-MCACGTGMHDNNNNNN-STREME-1-1-34047;pvalue=5.33e-05;qvalue=0.262;sequence=CCACGTGAAGCATTAG;
39222	fimo	nucleotide_motif	71	86	40.2	+	.	Name=1-MCACGTGMHDNNNNNN_39222+;Alias=STREME-1;ID=1-MCACGTGMHDNNNNNN-STREME-1-1-39222;pvalue=9.44e-05;qvalue=0.272;sequence=ACGCGTGCTTGTTTTT;
40837	fimo	nucleotide_motif	169	184	40.4	+	.	Name=1-MCACGTGMHDNNNNNN_40837+;Alias=STREME-1;ID=1-MCACGTGMHDNNNNNN-STREME-1-1-40837;pvalue=9.09e-05;qvalue=0.272;sequence=GCACGTGCCAATGCAC;
43818	fimo	nucleotide_motif	69	84	68.1	+	.	Name=1-MCACGTGMHDNNNNNN_43818+;Alias=STREME-1;ID=1-MCACGTGMHDNNNNNN-STREME-1-1-43818;pvalue=1.54e-07;qvalue=0.0343;sequence=ACACGTGACGATATTC;
44074	fimo	nucleotide_motif	85	100	40.2	-	.	Name=1-MCACGTGMHDNNNNNN_44074-;Alias=STREME-1;ID=1-MCACGTGMHDNNNNNN-STREME-1-1-44074;pvalue=9.44e-05;qvalue=0.272;sequence=ACACGTGGCTCCTGCA;
57795	fimo	nucleotide_motif	102	117	41.7	-	.	Name=1-MCACGTGMHDNNNNNN_57795-;Alias=STREME-1;ID=1-MCACGTGMHDNNNNNN-STREME-1-1-57795;pvalue=6.76e-05;qvalue=0.267;sequence=ACACATGACATTGACA;
63231	fimo	nucleotide_motif	69	84	41.9	+	.	Name=1-MCACGTGMHDNNNNNN_63231+;Alias=STREME-1;ID=1-MCACGTGMHDNNNNNN-STREME-1-1-63231;pvalue=6.47e-05;qvalue=0.267;sequence=GCACGTGCCGCTAGAG;
64934	fimo	nucleotide_motif	129	144	40.5	+	.	Name=1-MCACGTGMHDNNNNNN_64934+;Alias=STREME-1;ID=1-MCACGTGMHDNNNNNN-STREME-1-1-64934;pvalue=8.98e-05;qvalue=0.272;sequence=GCACGTGGTACATTGG;
68233	fimo	nucleotide_motif	27	42	42.2	-	.	Name=1-MCACGTGMHDNNNNNN_68233-;Alias=STREME-1;ID=1-MCACGTGMHDNNNNNN-STREME-1-1-68233;pvalue=6.02e-05;qvalue=0.267;sequence=ACATGTGATTGAATCT;
70504	fimo	nucleotide_motif	107	122	41.3	+	.	Name=1-MCACGTGMHDNNNNNN_70504+;Alias=STREME-1;ID=1-MCACGTGMHDNNNNNN-STREME-1-1-70504;pvalue=7.45e-05;qvalue=0.267;sequence=AGACGTGACGTTATTT;
73138	fimo	nucleotide_motif	110	125	53.7	-	.	Name=1-MCACGTGMHDNNNNNN_73138-;Alias=STREME-1;ID=1-MCACGTGMHDNNNNNN-STREME-1-1-73138;pvalue=4.25e-06;qvalue=0.195;sequence=ACACGTGAATAGATTT;
81545	fimo	nucleotide_motif	61	76	43.6	-	.	Name=1-MCACGTGMHDNNNNNN_81545-;Alias=STREME-1;ID=1-MCACGTGMHDNNNNNN-STREME-1-1-81545;pvalue=4.38e-05;qvalue=0.252;sequence=ACACATGATGCCGGTT;
83195	fimo	nucleotide_motif	73	88	63.6	+	.	Name=1-MCACGTGMHDNNNNNN_83195+;Alias=STREME-1;ID=1-MCACGTGMHDNNNNNN-STREME-1-1-83195;pvalue=4.31e-07;qvalue=0.0535;sequence=ACACGTGATGGAAGGT;
83579	fimo	nucleotide_motif	56	71	41.1	+	.	Name=1-MCACGTGMHDNNNNNN_83579+;Alias=STREME-1;ID=1-MCACGTGMHDNNNNNN-STREME-1-1-83579;pvalue=7.76e-05;qvalue=0.267;sequence=ACATGTGATAGTTTGA;
84966	fimo	nucleotide_motif	6	21	47	+	.	Name=1-MCACGTGMHDNNNNNN_84966+;Alias=STREME-1;ID=1-MCACGTGMHDNNNNNN-STREME-1-1-84966;pvalue=1.98e-05;qvalue=0.243;sequence=ACACGTGACCAATTTG;
86282	fimo	nucleotide_motif	130	145	41.1	+	.	Name=1-MCACGTGMHDNNNNNN_86282+;Alias=STREME-1;ID=1-MCACGTGMHDNNNNNN-STREME-1-1-86282;pvalue=7.76e-05;qvalue=0.267;sequence=ACACGTGGTTAGCTCG;
86435	fimo	nucleotide_motif	97	112	44.3	+	.	Name=1-MCACGTGMHDNNNNNN_86435+;Alias=STREME-1;ID=1-MCACGTGMHDNNNNNN-STREME-1-1-86435;pvalue=3.75e-05;qvalue=0.252;sequence=ACACGTGGAGAGGTTT;
86674	fimo	nucleotide_motif	83	98	42.7	+	.	Name=1-MCACGTGMHDNNNNNN_86674+;Alias=STREME-1;ID=1-MCACGTGMHDNNNNNN-STREME-1-1-86674;pvalue=5.41e-05;qvalue=0.262;sequence=GCACGTGATAACACAG;
92963	fimo	nucleotide_motif	121	136	41.5	+	.	Name=1-MCACGTGMHDNNNNNN_92963+;Alias=STREME-1;ID=1-MCACGTGMHDNNNNNN-STREME-1-1-92963;pvalue=7.05e-05;qvalue=0.267;sequence=ACACGTGCGGGATGCA;
93178	fimo	nucleotide_motif	73	88	44.1	+	.	Name=1-MCACGTGMHDNNNNNN_93178+;Alias=STREME-1;ID=1-MCACGTGMHDNNNNNN-STREME-1-1-93178;pvalue=3.88e-05;qvalue=0.252;sequence=CCACGTGCCGTGCCTA;
97648	fimo	nucleotide_motif	109	124	41.2	+	.	Name=1-MCACGTGMHDNNNNNN_97648+;Alias=STREME-1;ID=1-MCACGTGMHDNNNNNN-STREME-1-1-97648;pvalue=7.56e-05;qvalue=0.267;sequence=GCACGTGCCTTATATG;
98293	fimo	nucleotide_motif	157	172	42.1	+	.	Name=1-MCACGTGMHDNNNNNN_98293+;Alias=STREME-1;ID=1-MCACGTGMHDNNNNNN-STREME-1-1-98293;pvalue=6.11e-05;qvalue=0.267;sequence=ACACGTGGTATCCCAC;
99662	fimo	nucleotide_motif	67	82	53.9	-	.	Name=1-MCACGTGMHDNNNNNN_99662-;Alias=STREME-1;ID=1-MCACGTGMHDNNNNNN-STREME-1-1-99662;pvalue=4.11e-06;qvalue=0.195;sequence=ACACGTGCCGGGTTCC;
101927	fimo	nucleotide_motif	154	169	41.4	+	.	Name=1-MCACGTGMHDNNNNNN_101927+;Alias=STREME-1;ID=1-MCACGTGMHDNNNNNN-STREME-1-1-101927;pvalue=7.25e-05;qvalue=0.267;sequence=CCACGTGAATCAGCGC;
106522	fimo	nucleotide_motif	78	93	41.8	-	.	Name=1-MCACGTGMHDNNNNNN_106522-;Alias=STREME-1;ID=1-MCACGTGMHDNNNNNN-STREME-1-1-106522;pvalue=6.57e-05;qvalue=0.267;sequence=CCACGTGCCGTTCAGG;
110949	fimo	nucleotide_motif	91	106	48.9	-	.	Name=1-MCACGTGMHDNNNNNN_110949-;Alias=STREME-1;ID=1-MCACGTGMHDNNNNNN-STREME-1-1-110949;pvalue=1.3e-05;qvalue=0.234;sequence=ACACGTGCCATAAGCC;
114390	fimo	nucleotide_motif	107	122	40.3	-	.	Name=1-MCACGTGMHDNNNNNN_114390-;Alias=STREME-1;ID=1-MCACGTGMHDNNNNNN-STREME-1-1-114390;pvalue=9.33e-05;qvalue=0.272;sequence=GCACATGATGCTGGTT;
117469	fimo	nucleotide_motif	72	87	50	+	.	Name=1-MCACGTGMHDNNNNNN_117469+;Alias=STREME-1;ID=1-MCACGTGMHDNNNNNN-STREME-1-1-117469;pvalue=1e-05;qvalue=0.234;sequence=CCACGTGATTGAACCA;
127212	fimo	nucleotide_motif	174	189	40.7	-	.	Name=1-MCACGTGMHDNNNNNN_127212-;Alias=STREME-1;ID=1-MCACGTGMHDNNNNNN-STREME-1-1-127212;pvalue=8.41e-05;qvalue=0.267;sequence=CCACGTGAACGCTCTA;
131715	fimo	nucleotide_motif	104	119	45.3	+	.	Name=1-MCACGTGMHDNNNNNN_131715+;Alias=STREME-1;ID=1-MCACGTGMHDNNNNNN-STREME-1-1-131715;pvalue=2.94e-05;qvalue=0.252;sequence=GCACGTGACACCTCTA;
132222	fimo	nucleotide_motif	25	40	45.4	+	.	Name=1-MCACGTGMHDNNNNNN_132222+;Alias=STREME-1;ID=1-MCACGTGMHDNNNNNN-STREME-1-1-132222;pvalue=2.88e-05;qvalue=0.252;sequence=ACACGTGCTACCGGAT;
132394	fimo	nucleotide_motif	131	146	45.3	-	.	Name=1-MCACGTGMHDNNNNNN_132394-;Alias=STREME-1;ID=1-MCACGTGMHDNNNNNN-STREME-1-1-132394;pvalue=2.94e-05;qvalue=0.252;sequence=ACACGTGGAGGAGATT;
133970	fimo	nucleotide_motif	155	170	45.4	+	.	Name=1-MCACGTGMHDNNNNNN_133970+;Alias=STREME-1;ID=1-MCACGTGMHDNNNNNN-STREME-1-1-133970;pvalue=2.88e-05;qvalue=0.252;sequence=CCACGTGAAGGGAGTG;
134061	fimo	nucleotide_motif	147	162	59.7	+	.	Name=1-MCACGTGMHDNNNNNN_134061+;Alias=STREME-1;ID=1-MCACGTGMHDNNNNNN-STREME-1-1-134061;pvalue=1.07e-06;qvalue=0.109;sequence=ACACGTGACGAAATGC;
137781	fimo	nucleotide_motif	164	179	43.9	-	.	Name=1-MCACGTGMHDNNNNNN_137781-;Alias=STREME-1;ID=1-MCACGTGMHDNNNNNN-STREME-1-1-137781;pvalue=4.09e-05;qvalue=0.252;sequence=CCACGTGCTGCCGATA;
138696	fimo	nucleotide_motif	120	135	40.7	-	.	Name=1-MCACGTGMHDNNNNNN_138696-;Alias=STREME-1;ID=1-MCACGTGMHDNNNNNN-STREME-1-1-138696;pvalue=8.52e-05;qvalue=0.267;sequence=ACACGTCATAGAAAGT;
139442	fimo	nucleotide_motif	87	102	42.1	-	.	Name=1-MCACGTGMHDNNNNNN_139442-;Alias=STREME-1;ID=1-MCACGTGMHDNNNNNN-STREME-1-1-139442;pvalue=6.2e-05;qvalue=0.267;sequence=ACACATGATATCCCTG;
139739	fimo	nucleotide_motif	170	185	41.3	+	.	Name=1-MCACGTGMHDNNNNNN_139739+;Alias=STREME-1;ID=1-MCACGTGMHDNNNNNN-STREME-1-1-139739;pvalue=7.45e-05;qvalue=0.267;sequence=CCACGTGCTGATCCCG;
143057	fimo	nucleotide_motif	155	170	43.4	+	.	Name=1-MCACGTGMHDNNNNNN_143057+;Alias=STREME-1;ID=1-MCACGTGMHDNNNNNN-STREME-1-1-143057;pvalue=4.61e-05;qvalue=0.255;sequence=ACACGTGGCGCTCAGC;
144315	fimo	nucleotide_motif	135	150	49.6	+	.	Name=1-MCACGTGMHDNNNNNN_144315+;Alias=STREME-1;ID=1-MCACGTGMHDNNNNNN-STREME-1-1-144315;pvalue=1.09e-05;qvalue=0.234;sequence=ACACGTGCCTTTAACA;
147061	fimo	nucleotide_motif	69	84	43.4	-	.	Name=1-MCACGTGMHDNNNNNN_147061-;Alias=STREME-1;ID=1-MCACGTGMHDNNNNNN-STREME-1-1-147061;pvalue=4.61e-05;qvalue=0.255;sequence=GCACGTGCCTGTCTAC;
149738	fimo	nucleotide_motif	14	29	53.4	-	.	Name=1-MCACGTGMHDNNNNNN_149738-;Alias=STREME-1;ID=1-MCACGTGMHDNNNNNN-STREME-1-1-149738;pvalue=4.53e-06;qvalue=0.195;sequence=ACACGTGATTCCAATG;
152841	fimo	nucleotide_motif	162	177	44.1	-	.	Name=1-MCACGTGMHDNNNNNN_152841-;Alias=STREME-1;ID=1-MCACGTGMHDNNNNNN-STREME-1-1-152841;pvalue=3.88e-05;qvalue=0.252;sequence=ACACGTGGCGGATAAA;
154135	fimo	nucleotide_motif	44	59	46.7	+	.	Name=1-MCACGTGMHDNNNNNN_154135+;Alias=STREME-1;ID=1-MCACGTGMHDNNNNNN-STREME-1-1-154135;pvalue=2.12e-05;qvalue=0.244;sequence=ACACGTGCCTGATGGC;
156684	fimo	nucleotide_motif	85	100	43.8	+	.	Name=1-MCACGTGMHDNNNNNN_156684+;Alias=STREME-1;ID=1-MCACGTGMHDNNNNNN-STREME-1-1-156684;pvalue=4.17e-05;qvalue=0.252;sequence=ACACGTGATCTCTGGC;
156684	fimo	nucleotide_motif	183	198	43.6	-	.	Name=1-MCACGTGMHDNNNNNN_156684-;Alias=STREME-1;ID=1-MCACGTGMHDNNNNNN-STREME-1-2-156684;pvalue=4.31e-05;qvalue=0.252;sequence=CCACGTGATTGCTAGG;
162607	fimo	nucleotide_motif	119	134	45.3	-	.	Name=1-MCACGTGMHDNNNNNN_162607-;Alias=STREME-1;ID=1-MCACGTGMHDNNNNNN-STREME-1-1-162607;pvalue=2.94e-05;qvalue=0.252;sequence=ACACGTGATCGGTGGA;
162836	fimo	nucleotide_motif	119	134	40.5	+	.	Name=1-MCACGTGMHDNNNNNN_162836+;Alias=STREME-1;ID=1-MCACGTGMHDNNNNNN-STREME-1-1-162836;pvalue=8.86e-05;qvalue=0.272;sequence=ACACATGGTGGGGTCC;
164595	fimo	nucleotide_motif	124	139	55.2	+	.	Name=1-MCACGTGMHDNNNNNN_164595+;Alias=STREME-1;ID=1-MCACGTGMHDNNNNNN-STREME-1-1-164595;pvalue=3.02e-06;qvalue=0.195;sequence=ACACGTGATAATCTCT;
166814	fimo	nucleotide_motif	161	176	53.9	-	.	Name=1-MCACGTGMHDNNNNNN_166814-;Alias=STREME-1;ID=1-MCACGTGMHDNNNNNN-STREME-1-1-166814;pvalue=4.11e-06;qvalue=0.195;sequence=CCACGTGATAGTAGTA;
174661	fimo	nucleotide_motif	36	51	52.5	-	.	Name=1-MCACGTGMHDNNNNNN_174661-;Alias=STREME-1;ID=1-MCACGTGMHDNNNNNN-STREME-1-1-174661;pvalue=5.65e-06;qvalue=0.218;sequence=ACACGTGATATCCTGG;
175974	fimo	nucleotide_motif	94	109	40.7	-	.	Name=1-MCACGTGMHDNNNNNN_175974-;Alias=STREME-1;ID=1-MCACGTGMHDNNNNNN-STREME-1-1-175974;pvalue=8.41e-05;qvalue=0.267;sequence=ACGCGTGATGTGATGC;
175990	fimo	nucleotide_motif	183	198	47	+	.	Name=1-MCACGTGMHDNNNNNN_175990+;Alias=STREME-1;ID=1-MCACGTGMHDNNNNNN-STREME-1-1-175990;pvalue=1.98e-05;qvalue=0.243;sequence=ACACGTGCATTGACGT;
177939	fimo	nucleotide_motif	171	186	43.3	-	.	Name=1-MCACGTGMHDNNNNNN_177939-;Alias=STREME-1;ID=1-MCACGTGMHDNNNNNN-STREME-1-1-177939;pvalue=4.69e-05;qvalue=0.256;sequence=CCACGTGATTGACAAA;
179206	fimo	nucleotide_motif	84	99	47.6	-	.	Name=1-MCACGTGMHDNNNNNN_179206-;Alias=STREME-1;ID=1-MCACGTGMHDNNNNNN-STREME-1-1-179206;pvalue=1.73e-05;qvalue=0.243;sequence=ACACGTGAAGCACTCG;
182352	fimo	nucleotide_motif	109	124	49.3	+	.	Name=1-MCACGTGMHDNNNNNN_182352+;Alias=STREME-1;ID=1-MCACGTGMHDNNNNNN-STREME-1-1-182352;pvalue=1.17e-05;qvalue=0.234;sequence=ACACGTGACTACCTTG;
182588	fimo	nucleotide_motif	146	161	43.6	-	.	Name=1-MCACGTGMHDNNNNNN_182588-;Alias=STREME-1;ID=1-MCACGTGMHDNNNNNN-STREME-1-1-182588;pvalue=4.31e-05;qvalue=0.252;sequence=CCACGTGATGTCCACC;
185058	fimo	nucleotide_motif	105	120	41.9	-	.	Name=1-MCACGTGMHDNNNNNN_185058-;Alias=STREME-1;ID=1-MCACGTGMHDNNNNNN-STREME-1-1-185058;pvalue=6.47e-05;qvalue=0.267;sequence=CCACGTGAATTGGCTG;
190863	fimo	nucleotide_motif	63	78	45	+	.	Name=1-MCACGTGMHDNNNNNN_190863+;Alias=STREME-1;ID=1-MCACGTGMHDNNNNNN-STREME-1-1-190863;pvalue=3.18e-05;qvalue=0.252;sequence=ACACGTGAGTGCACGG;
192241	fimo	nucleotide_motif	40	55	44.5	-	.	Name=1-MCACGTGMHDNNNNNN_192241-;Alias=STREME-1;ID=1-MCACGTGMHDNNNNNN-STREME-1-1-192241;pvalue=3.55e-05;qvalue=0.252;sequence=ACACGTGCCACGTCAG;
195512	fimo	nucleotide_motif	122	137	46.2	-	.	Name=1-MCACGTGMHDNNNNNN_195512-;Alias=STREME-1;ID=1-MCACGTGMHDNNNNNN-STREME-1-1-195512;pvalue=2.4e-05;qvalue=0.246;sequence=CCACGTGAAGGAACAC;
199699	fimo	nucleotide_motif	95	110	48.7	+	.	Name=1-MCACGTGMHDNNNNNN_199699+;Alias=STREME-1;ID=1-MCACGTGMHDNNNNNN-STREME-1-1-199699;pvalue=1.33e-05;qvalue=0.234;sequence=ACACGTGACGAACTAG;
200420	fimo	nucleotide_motif	168	183	47.3	-	.	Name=1-MCACGTGMHDNNNNNN_200420-;Alias=STREME-1;ID=1-MCACGTGMHDNNNNNN-STREME-1-1-200420;pvalue=1.85e-05;qvalue=0.243;sequence=ACACGTGGCGCTGCGT;
200829	fimo	nucleotide_motif	100	115	51.7	-	.	Name=1-MCACGTGMHDNNNNNN_200829-;Alias=STREME-1;ID=1-MCACGTGMHDNNNNNN-STREME-1-1-200829;pvalue=6.78e-06;qvalue=0.229;sequence=CCACGTGATGGCCCTT;
209366	fimo	nucleotide_motif	163	178	46.5	+	.	Name=1-MCACGTGMHDNNNNNN_209366+;Alias=STREME-1;ID=1-MCACGTGMHDNNNNNN-STREME-1-1-209366;pvalue=2.21e-05;qvalue=0.245;sequence=CCACGTGATGGTCCAG;
211115	fimo	nucleotide_motif	172	187	55.2	-	.	Name=1-MCACGTGMHDNNNNNN_211115-;Alias=STREME-1;ID=1-MCACGTGMHDNNNNNN-STREME-1-1-211115;pvalue=3.02e-06;qvalue=0.195;sequence=ACACGTGCCAGAAAGT;
212986	fimo	nucleotide_motif	99	114	52.5	+	.	Name=1-MCACGTGMHDNNNNNN_212986+;Alias=STREME-1;ID=1-MCACGTGMHDNNNNNN-STREME-1-1-212986;pvalue=5.65e-06;qvalue=0.218;sequence=ACACGTGCCGTCAAGT;
215867	fimo	nucleotide_motif	55	70	40.3	-	.	Name=1-MCACGTGMHDNNNNNN_215867-;Alias=STREME-1;ID=1-MCACGTGMHDNNNNNN-STREME-1-1-215867;pvalue=9.33e-05;qvalue=0.272;sequence=CCACGTGACCCCAAAA;
216293	fimo	nucleotide_motif	127	142	43.4	+	.	Name=1-MCACGTGMHDNNNNNN_216293+;Alias=STREME-1;ID=1-MCACGTGMHDNNNNNN-STREME-1-1-216293;pvalue=4.53e-05;qvalue=0.254;sequence=ACACGTGGTGTACCCG;
220037	fimo	nucleotide_motif	20	35	51.4	+	.	Name=1-MCACGTGMHDNNNNNN_220037+;Alias=STREME-1;ID=1-MCACGTGMHDNNNNNN-STREME-1-1-220037;pvalue=7.19e-06;qvalue=0.229;sequence=ACACGTGCCTGTAGGA;
227298	fimo	nucleotide_motif	87	102	46.4	+	.	Name=1-MCACGTGMHDNNNNNN_227298+;Alias=STREME-1;ID=1-MCACGTGMHDNNNNNN-STREME-1-1-227298;pvalue=2.31e-05;qvalue=0.245;sequence=CCACGTGACAGTGGAT;
229294	fimo	nucleotide_motif	129	144	47.4	+	.	Name=1-MCACGTGMHDNNNNNN_229294+;Alias=STREME-1;ID=1-MCACGTGMHDNNNNNN-STREME-1-1-229294;pvalue=1.81e-05;qvalue=0.243;sequence=GCACGTGATGGAGGGT;
230242	fimo	nucleotide_motif	99	114	40.3	-	.	Name=1-MCACGTGMHDNNNNNN_230242-;Alias=STREME-1;ID=1-MCACGTGMHDNNNNNN-STREME-1-1-230242;pvalue=9.33e-05;qvalue=0.272;sequence=ACACGTGCGTTGTGTA;
232665	fimo	nucleotide_motif	20	35	40.1	-	.	Name=1-MCACGTGMHDNNNNNN_232665-;Alias=STREME-1;ID=1-MCACGTGMHDNNNNNN-STREME-1-1-232665;pvalue=9.68e-05;qvalue=0.272;sequence=ACACATGATGAATCAG;
232874	fimo	nucleotide_motif	15	30	43.7	-	.	Name=1-MCACGTGMHDNNNNNN_232874-;Alias=STREME-1;ID=1-MCACGTGMHDNNNNNN-STREME-1-1-232874;pvalue=4.24e-05;qvalue=0.252;sequence=GCACGTGATTATAGAT;
237715	fimo	nucleotide_motif	9	24	43.4	+	.	Name=1-MCACGTGMHDNNNNNN_237715+;Alias=STREME-1;ID=1-MCACGTGMHDNNNNNN-STREME-1-1-237715;pvalue=4.53e-05;qvalue=0.254;sequence=ACACGTGGTCCCACTC;
239494	fimo	nucleotide_motif	99	114	65.3	-	.	Name=1-MCACGTGMHDNNNNNN_239494-;Alias=STREME-1;ID=1-MCACGTGMHDNNNNNN-STREME-1-1-239494;pvalue=2.97e-07;qvalue=0.0473;sequence=ACACGTGATGGCGCTT;
241344	fimo	nucleotide_motif	98	113	44.7	+	.	Name=1-MCACGTGMHDNNNNNN_241344+;Alias=STREME-1;ID=1-MCACGTGMHDNNNNNN-STREME-1-1-241344;pvalue=3.36e-05;qvalue=0.252;sequence=ACACGTGCCCCATATT;
243003	fimo	nucleotide_motif	80	95	46.7	-	.	Name=1-MCACGTGMHDNNNNNN_243003-;Alias=STREME-1;ID=1-MCACGTGMHDNNNNNN-STREME-1-1-243003;pvalue=2.12e-05;qvalue=0.244;sequence=CCACGTGATAGCCATA;
248989	fimo	nucleotide_motif	34	49	44.9	+	.	Name=1-MCACGTGMHDNNNNNN_248989+;Alias=STREME-1;ID=1-MCACGTGMHDNNNNNN-STREME-1-1-248989;pvalue=3.24e-05;qvalue=0.252;sequence=CCACGTGAGGGCACTA;
249466	fimo	nucleotide_motif	3	18	42.2	+	.	Name=1-MCACGTGMHDNNNNNN_249466+;Alias=STREME-1;ID=1-MCACGTGMHDNNNNNN-STREME-1-1-249466;pvalue=6.02e-05;qvalue=0.267;sequence=ACACGTGCCTCCTAAG;
250165	fimo	nucleotide_motif	60	75	47.3	-	.	Name=1-MCACGTGMHDNNNNNN_250165-;Alias=STREME-1;ID=1-MCACGTGMHDNNNNNN-STREME-1-1-250165;pvalue=1.85e-05;qvalue=0.243;sequence=ACACATGACGGAAAGT;
250165	fimo	nucleotide_motif	24	39	44.1	-	.	Name=1-MCACGTGMHDNNNNNN_250165-;Alias=STREME-1;ID=1-MCACGTGMHDNNNNNN-STREME-1-2-250165;pvalue=3.88e-05;qvalue=0.252;sequence=GCACGTGACTCTGGTA;
251300	fimo	nucleotide_motif	150	165	40.1	-	.	Name=1-MCACGTGMHDNNNNNN_251300-;Alias=STREME-1;ID=1-MCACGTGMHDNNNNNN-STREME-1-1-251300;pvalue=9.81e-05;qvalue=0.274;sequence=ACACATGATACATGAC;
252076	fimo	nucleotide_motif	87	102	43.6	+	.	Name=1-MCACGTGMHDNNNNNN_252076+;Alias=STREME-1;ID=1-MCACGTGMHDNNNNNN-STREME-1-1-252076;pvalue=4.38e-05;qvalue=0.252;sequence=ACACATGACGTGGGTT;
254122	fimo	nucleotide_motif	84	99	44.9	+	.	Name=1-MCACGTGMHDNNNNNN_254122+;Alias=STREME-1;ID=1-MCACGTGMHDNNNNNN-STREME-1-1-254122;pvalue=3.24e-05;qvalue=0.252;sequence=GCACGTGATACTCCAT;
255320	fimo	nucleotide_motif	33	48	43.7	-	.	Name=1-MCACGTGMHDNNNNNN_255320-;Alias=STREME-1;ID=1-MCACGTGMHDNNNNNN-STREME-1-1-255320;pvalue=4.24e-05;qvalue=0.252;sequence=ACACGTGGTTATGTAC;
255456	fimo	nucleotide_motif	115	130	40.7	+	.	Name=1-MCACGTGMHDNNNNNN_255456+;Alias=STREME-1;ID=1-MCACGTGMHDNNNNNN-STREME-1-1-255456;pvalue=8.52e-05;qvalue=0.267;sequence=GCACGTGATCCTCCGA;
255651	fimo	nucleotide_motif	70	85	41.6	+	.	Name=1-MCACGTGMHDNNNNNN_255651+;Alias=STREME-1;ID=1-MCACGTGMHDNNNNNN-STREME-1-1-255651;pvalue=6.86e-05;qvalue=0.267;sequence=ACACGTGGCAACGCGC;
255915	fimo	nucleotide_motif	75	90	54.1	+	.	Name=1-MCACGTGMHDNNNNNN_255915+;Alias=STREME-1;ID=1-MCACGTGMHDNNNNNN-STREME-1-1-255915;pvalue=3.84e-06;qvalue=0.195;sequence=ACACGTGCCGCTTTGA;
257290	fimo	nucleotide_motif	55	70	47	+	.	Name=1-MCACGTGMHDNNNNNN_257290+;Alias=STREME-1;ID=1-MCACGTGMHDNNNNNN-STREME-1-1-257290;pvalue=1.98e-05;qvalue=0.243;sequence=ACACATGATGTTACCA;
264246	fimo	nucleotide_motif	35	50	40.9	-	.	Name=1-MCACGTGMHDNNNNNN_264246-;Alias=STREME-1;ID=1-MCACGTGMHDNNNNNN-STREME-1-1-264246;pvalue=8.08e-05;qvalue=0.267;sequence=ACACGTGCGATACCGC;
268907	fimo	nucleotide_motif	104	119	43.9	-	.	Name=1-MCACGTGMHDNNNNNN_268907-;Alias=STREME-1;ID=1-MCACGTGMHDNNNNNN-STREME-1-1-268907;pvalue=4.02e-05;qvalue=0.252;sequence=ACACGTGAGTAAAATC;
273781	fimo	nucleotide_motif	22	37	46.5	-	.	Name=1-MCACGTGMHDNNNNNN_273781-;Alias=STREME-1;ID=1-MCACGTGMHDNNNNNN-STREME-1-1-273781;pvalue=2.21e-05;qvalue=0.245;sequence=ACACATGCCAGAGTTT;
273781	fimo	nucleotide_motif	40	55	45.8	-	.	Name=1-MCACGTGMHDNNNNNN_273781-;Alias=STREME-1;ID=1-MCACGTGMHDNNNNNN-STREME-1-2-273781;pvalue=2.61e-05;qvalue=0.247;sequence=ACACGTGCTTCGTGGT;
282817	fimo	nucleotide_motif	126	141	43.9	+	.	Name=1-MCACGTGMHDNNNNNN_282817+;Alias=STREME-1;ID=1-MCACGTGMHDNNNNNN-STREME-1-1-282817;pvalue=4.09e-05;qvalue=0.252;sequence=GCACGTGACGCATCAA;
283173	fimo	nucleotide_motif	98	113	44.6	+	.	Name=1-MCACGTGMHDNNNNNN_283173+;Alias=STREME-1;ID=1-MCACGTGMHDNNNNNN-STREME-1-1-283173;pvalue=3.42e-05;qvalue=0.252;sequence=CCACGTGCATCTATCT;
290361	fimo	nucleotide_motif	69	84	44	+	.	Name=1-MCACGTGMHDNNNNNN_290361+;Alias=STREME-1;ID=1-MCACGTGMHDNNNNNN-STREME-1-1-290361;pvalue=3.95e-05;qvalue=0.252;sequence=GCACGTGACAGTCGGA;
290729	fimo	nucleotide_motif	89	104	42.4	-	.	Name=1-MCACGTGMHDNNNNNN_290729-;Alias=STREME-1;ID=1-MCACGTGMHDNNNNNN-STREME-1-1-290729;pvalue=5.75e-05;qvalue=0.267;sequence=ACACGTGAGACGGACT;
292095	fimo	nucleotide_motif	121	136	41.3	+	.	Name=1-MCACGTGMHDNNNNNN_292095+;Alias=STREME-1;ID=1-MCACGTGMHDNNNNNN-STREME-1-1-292095;pvalue=7.45e-05;qvalue=0.267;sequence=GCACGTGCAGGCTATC;
292818	fimo	nucleotide_motif	154	169	40.1	-	.	Name=1-MCACGTGMHDNNNNNN_292818-;Alias=STREME-1;ID=1-MCACGTGMHDNNNNNN-STREME-1-1-292818;pvalue=9.68e-05;qvalue=0.272;sequence=ACACATGGTGGCAGCT;
296394	fimo	nucleotide_motif	121	136	43.2	+	.	Name=1-MCACGTGMHDNNNNNN_296394+;Alias=STREME-1;ID=1-MCACGTGMHDNNNNNN-STREME-1-1-296394;pvalue=4.76e-05;qvalue=0.256;sequence=GCACGTGACTCTCCGC;
296758	fimo	nucleotide_motif	152	167	45.1	+	.	Name=1-MCACGTGMHDNNNNNN_296758+;Alias=STREME-1;ID=1-MCACGTGMHDNNNNNN-STREME-1-1-296758;pvalue=3.12e-05;qvalue=0.252;sequence=GCACGTGACGAGAGTA;
299305	fimo	nucleotide_motif	80	95	42.6	+	.	Name=1-MCACGTGMHDNNNNNN_299305+;Alias=STREME-1;ID=1-MCACGTGMHDNNNNNN-STREME-1-1-299305;pvalue=5.49e-05;qvalue=0.262;sequence=CCACGTGGCCGTGTTT;
306511	fimo	nucleotide_motif	6	21	41.4	-	.	Name=1-MCACGTGMHDNNNNNN_306511-;Alias=STREME-1;ID=1-MCACGTGMHDNNNNNN-STREME-1-1-306511;pvalue=7.15e-05;qvalue=0.267;sequence=ACACATGCTTATAATA;
307489	fimo	nucleotide_motif	3	18	43.9	+	.	Name=1-MCACGTGMHDNNNNNN_307489+;Alias=STREME-1;ID=1-MCACGTGMHDNNNNNN-STREME-1-1-307489;pvalue=4.09e-05;qvalue=0.252;sequence=GCACGTGATGCGTGCT;
310658	fimo	nucleotide_motif	153	168	44.5	-	.	Name=1-MCACGTGMHDNNNNNN_310658-;Alias=STREME-1;ID=1-MCACGTGMHDNNNNNN-STREME-1-1-310658;pvalue=3.55e-05;qvalue=0.252;sequence=CCACGTGAAATATCTC;
320949	fimo	nucleotide_motif	129	144	45.9	+	.	Name=1-MCACGTGMHDNNNNNN_320949+;Alias=STREME-1;ID=1-MCACGTGMHDNNNNNN-STREME-1-1-320949;pvalue=2.56e-05;qvalue=0.247;sequence=ACACGTGCAAGTGCAA;
328900	fimo	nucleotide_motif	11	26	41.3	-	.	Name=1-MCACGTGMHDNNNNNN_328900-;Alias=STREME-1;ID=1-MCACGTGMHDNNNNNN-STREME-1-1-328900;pvalue=7.45e-05;qvalue=0.267;sequence=ACACATGCCGCTGGTC;
328985	fimo	nucleotide_motif	73	88	40.3	+	.	Name=1-MCACGTGMHDNNNNNN_328985+;Alias=STREME-1;ID=1-MCACGTGMHDNNNNNN-STREME-1-1-328985;pvalue=9.33e-05;qvalue=0.272;sequence=CCACGTGAACCTAGTG;
330744	fimo	nucleotide_motif	109	124	44	+	.	Name=1-MCACGTGMHDNNNNNN_330744+;Alias=STREME-1;ID=1-MCACGTGMHDNNNNNN-STREME-1-1-330744;pvalue=3.95e-05;qvalue=0.252;sequence=ACACGTGCGTGGCTTC;
336301	fimo	nucleotide_motif	4	19	44	+	.	Name=1-MCACGTGMHDNNNNNN_336301+;Alias=STREME-1;ID=1-MCACGTGMHDNNNNNN-STREME-1-1-336301;pvalue=3.95e-05;qvalue=0.252;sequence=GCACGTGAGGCTATAT;
343703	fimo	nucleotide_motif	37	52	40.7	-	.	Name=1-MCACGTGMHDNNNNNN_343703-;Alias=STREME-1;ID=1-MCACGTGMHDNNNNNN-STREME-1-1-343703;pvalue=8.41e-05;qvalue=0.267;sequence=ACACATGCTGGACAGA;
347012	fimo	nucleotide_motif	115	130	77.8	-	.	Name=1-MCACGTGMHDNNNNNN_347012-;Alias=STREME-1;ID=1-MCACGTGMHDNNNNNN-STREME-1-1-347012;pvalue=1.64e-08;qvalue=0.0183;sequence=ACACGTGATGGTATGC;
347743	fimo	nucleotide_motif	32	47	40.5	+	.	Name=1-MCACGTGMHDNNNNNN_347743+;Alias=STREME-1;ID=1-MCACGTGMHDNNNNNN-STREME-1-1-347743;pvalue=8.98e-05;qvalue=0.272;sequence=CCACGTGAAGACGCCC;
352833	fimo	nucleotide_motif	78	93	70.6	+	.	Name=1-MCACGTGMHDNNNNNN_352833+;Alias=STREME-1;ID=1-MCACGTGMHDNNNNNN-STREME-1-1-352833;pvalue=8.6e-08;qvalue=0.024;sequence=ACACGTGATGGGATGC;
353517	fimo	nucleotide_motif	32	47	48.3	-	.	Name=1-MCACGTGMHDNNNNNN_353517-;Alias=STREME-1;ID=1-MCACGTGMHDNNNNNN-STREME-1-1-353517;pvalue=1.47e-05;qvalue=0.234;sequence=ACACGTGAATAGAATT;
358365	fimo	nucleotide_motif	71	86	40.7	+	.	Name=1-MCACGTGMHDNNNNNN_358365+;Alias=STREME-1;ID=1-MCACGTGMHDNNNNNN-STREME-1-1-358365;pvalue=8.52e-05;qvalue=0.267;sequence=CCACATGATTTTGTGA;
358542	fimo	nucleotide_motif	92	107	49.5	-	.	Name=1-MCACGTGMHDNNNNNN_358542-;Alias=STREME-1;ID=1-MCACGTGMHDNNNNNN-STREME-1-1-358542;pvalue=1.12e-05;qvalue=0.234;sequence=ACACGTGCTTGTGCCG;
361939	fimo	nucleotide_motif	33	48	46.7	+	.	Name=1-MCACGTGMHDNNNNNN_361939+;Alias=STREME-1;ID=1-MCACGTGMHDNNNNNN-STREME-1-1-361939;pvalue=2.12e-05;qvalue=0.244;sequence=ACACGTGGCATAGTGA;
362321	fimo	nucleotide_motif	8	23	43.9	-	.	Name=1-MCACGTGMHDNNNNNN_362321-;Alias=STREME-1;ID=1-MCACGTGMHDNNNNNN-STREME-1-1-362321;pvalue=4.09e-05;qvalue=0.252;sequence=CCACGTGCCGTGTATA;
362984	fimo	nucleotide_motif	122	137	49.6	-	.	Name=1-MCACGTGMHDNNNNNN_362984-;Alias=STREME-1;ID=1-MCACGTGMHDNNNNNN-STREME-1-1-362984;pvalue=1.09e-05;qvalue=0.234;sequence=ACACGTGCCAGGTCGA;
364833	fimo	nucleotide_motif	103	118	40.9	-	.	Name=1-MCACGTGMHDNNNNNN_364833-;Alias=STREME-1;ID=1-MCACGTGMHDNNNNNN-STREME-1-1-364833;pvalue=8.08e-05;qvalue=0.267;sequence=CCACGTGAGAGTAAAG;
365552	fimo	nucleotide_motif	49	64	45.9	+	.	Name=1-MCACGTGMHDNNNNNN_365552+;Alias=STREME-1;ID=1-MCACGTGMHDNNNNNN-STREME-1-1-365552;pvalue=2.56e-05;qvalue=0.247;sequence=ACACGTGATCGACGCT;
365842	fimo	nucleotide_motif	44	59	57.8	+	.	Name=1-MCACGTGMHDNNNNNN_365842+;Alias=STREME-1;ID=1-MCACGTGMHDNNNNNN-STREME-1-1-365842;pvalue=1.64e-06;qvalue=0.153;sequence=ACACGTGACATAACGA;
372848	fimo	nucleotide_motif	40	55	43	+	.	Name=1-MCACGTGMHDNNNNNN_372848+;Alias=STREME-1;ID=1-MCACGTGMHDNNNNNN-STREME-1-1-372848;pvalue=5e-05;qvalue=0.256;sequence=ACACGTGTTTGTTTTC;
373189	fimo	nucleotide_motif	148	163	41.2	-	.	Name=1-MCACGTGMHDNNNNNN_373189-;Alias=STREME-1;ID=1-MCACGTGMHDNNNNNN-STREME-1-1-373189;pvalue=7.56e-05;qvalue=0.267;sequence=ACACGTGCATGGCAAC;
374391	fimo	nucleotide_motif	104	119	43.4	+	.	Name=1-MCACGTGMHDNNNNNN_374391+;Alias=STREME-1;ID=1-MCACGTGMHDNNNNNN-STREME-1-1-374391;pvalue=4.53e-05;qvalue=0.254;sequence=CCACGTGCCTGGGATA;
377507	fimo	nucleotide_motif	7	22	40.3	-	.	Name=1-MCACGTGMHDNNNNNN_377507-;Alias=STREME-1;ID=1-MCACGTGMHDNNNNNN-STREME-1-1-377507;pvalue=9.33e-05;qvalue=0.272;sequence=ACACATGGAATCATTT;
382332	fimo	nucleotide_motif	122	137	41.7	+	.	Name=1-MCACGTGMHDNNNNNN_382332+;Alias=STREME-1;ID=1-MCACGTGMHDNNNNNN-STREME-1-1-382332;pvalue=6.76e-05;qvalue=0.267;sequence=GCACGTGAATGATCCA;
383191	fimo	nucleotide_motif	126	141	42.2	-	.	Name=1-MCACGTGMHDNNNNNN_383191-;Alias=STREME-1;ID=1-MCACGTGMHDNNNNNN-STREME-1-1-383191;pvalue=6.02e-05;qvalue=0.267;sequence=ACACGTGGCTCCGCAT;
385103	fimo	nucleotide_motif	72	87	63.6	-	.	Name=1-MCACGTGMHDNNNNNN_385103-;Alias=STREME-1;ID=1-MCACGTGMHDNNNNNN-STREME-1-1-385103;pvalue=4.31e-07;qvalue=0.0535;sequence=ACACGTGACAGGGTTC;
385536	fimo	nucleotide_motif	94	109	40.4	+	.	Name=1-MCACGTGMHDNNNNNN_385536+;Alias=STREME-1;ID=1-MCACGTGMHDNNNNNN-STREME-1-1-385536;pvalue=9.09e-05;qvalue=0.272;sequence=GCACGTGGTACACTGA;
389836	fimo	nucleotide_motif	95	110	49.7	-	.	Name=1-MCACGTGMHDNNNNNN_389836-;Alias=STREME-1;ID=1-MCACGTGMHDNNNNNN-STREME-1-1-389836;pvalue=1.06e-05;qvalue=0.234;sequence=ACACGTGATACCGCAC;
391790	fimo	nucleotide_motif	141	156	40.9	+	.	Name=1-MCACGTGMHDNNNNNN_391790+;Alias=STREME-1;ID=1-MCACGTGMHDNNNNNN-STREME-1-1-391790;pvalue=8.08e-05;qvalue=0.267;sequence=CCACGTGAATATCCGT;
392462	fimo	nucleotide_motif	25	40	43.6	-	.	Name=1-MCACGTGMHDNNNNNN_392462-;Alias=STREME-1;ID=1-MCACGTGMHDNNNNNN-STREME-1-1-392462;pvalue=4.31e-05;qvalue=0.252;sequence=ACACGTGCGTGTCCTC;
394150	fimo	nucleotide_motif	98	113	40.1	-	.	Name=1-MCACGTGMHDNNNNNN_394150-;Alias=STREME-1;ID=1-MCACGTGMHDNNNNNN-STREME-1-1-394150;pvalue=9.68e-05;qvalue=0.272;sequence=ACACGTCACAGGAATC;
394930	fimo	nucleotide_motif	181	196	41.4	+	.	Name=1-MCACGTGMHDNNNNNN_394930+;Alias=STREME-1;ID=1-MCACGTGMHDNNNNNN-STREME-1-1-394930;pvalue=7.15e-05;qvalue=0.267;sequence=ACACATGACTTGTTCG;
397308	fimo	nucleotide_motif	147	162	46.9	+	.	Name=1-MCACGTGMHDNNNNNN_397308+;Alias=STREME-1;ID=1-MCACGTGMHDNNNNNN-STREME-1-1-397308;pvalue=2.03e-05;qvalue=0.243;sequence=CCACGTGATGCTCAGT;
400026	fimo	nucleotide_motif	85	100	51.7	-	.	Name=1-MCACGTGMHDNNNNNN_400026-;Alias=STREME-1;ID=1-MCACGTGMHDNNNNNN-STREME-1-1-400026;pvalue=6.78e-06;qvalue=0.229;sequence=ACACGTGCCGGTGAGC;
408562	fimo	nucleotide_motif	88	103	48.3	+	.	Name=1-MCACGTGMHDNNNNNN_408562+;Alias=STREME-1;ID=1-MCACGTGMHDNNNNNN-STREME-1-1-408562;pvalue=1.47e-05;qvalue=0.234;sequence=CCACGTGCTGTTACCC;
414679	fimo	nucleotide_motif	115	130	41.9	-	.	Name=1-MCACGTGMHDNNNNNN_414679-;Alias=STREME-1;ID=1-MCACGTGMHDNNNNNN-STREME-1-1-414679;pvalue=6.47e-05;qvalue=0.267;sequence=ACACGTGGATGAAAGG;
418656	fimo	nucleotide_motif	13	28	40.7	-	.	Name=1-MCACGTGMHDNNNNNN_418656-;Alias=STREME-1;ID=1-MCACGTGMHDNNNNNN-STREME-1-1-418656;pvalue=8.41e-05;qvalue=0.267;sequence=GCACGTGCTGAAGAGA;
422395	fimo	nucleotide_motif	30	45	40.3	+	.	Name=1-MCACGTGMHDNNNNNN_422395+;Alias=STREME-1;ID=1-MCACGTGMHDNNNNNN-STREME-1-1-422395;pvalue=9.33e-05;qvalue=0.272;sequence=CCACGTGCGGGTCTAC;
423917	fimo	nucleotide_motif	75	90	41.4	-	.	Name=1-MCACGTGMHDNNNNNN_423917-;Alias=STREME-1;ID=1-MCACGTGMHDNNNNNN-STREME-1-1-423917;pvalue=7.15e-05;qvalue=0.267;sequence=CCACGTGCAGAGTTGT;
424801	fimo	nucleotide_motif	19	34	42.4	+	.	Name=1-MCACGTGMHDNNNNNN_424801+;Alias=STREME-1;ID=1-MCACGTGMHDNNNNNN-STREME-1-1-424801;pvalue=5.75e-05;qvalue=0.267;sequence=ACACGTGGAACGACGA;
427340	fimo	nucleotide_motif	148	163	44.6	-	.	Name=1-MCACGTGMHDNNNNNN_427340-;Alias=STREME-1;ID=1-MCACGTGMHDNNNNNN-STREME-1-1-427340;pvalue=3.42e-05;qvalue=0.252;sequence=ACACATGACGGCCTGC;
432387	fimo	nucleotide_motif	159	174	46.1	+	.	Name=1-MCACGTGMHDNNNNNN_432387+;Alias=STREME-1;ID=1-MCACGTGMHDNNNNNN-STREME-1-1-432387;pvalue=2.45e-05;qvalue=0.247;sequence=ACACGTGATGAGGGAA;
435055	fimo	nucleotide_motif	1	16	40.1	-	.	Name=1-MCACGTGMHDNNNNNN_435055-;Alias=STREME-1;ID=1-MCACGTGMHDNNNNNN-STREME-1-1-435055;pvalue=9.68e-05;qvalue=0.272;sequence=CCACGTGAGGATTTCG;
435647	fimo	nucleotide_motif	181	196	42.9	-	.	Name=1-MCACGTGMHDNNNNNN_435647-;Alias=STREME-1;ID=1-MCACGTGMHDNNNNNN-STREME-1-1-435647;pvalue=5.08e-05;qvalue=0.259;sequence=ACACGTGAATAATAAT;
441577	fimo	nucleotide_motif	100	115	40.4	+	.	Name=1-MCACGTGMHDNNNNNN_441577+;Alias=STREME-1;ID=1-MCACGTGMHDNNNNNN-STREME-1-1-441577;pvalue=9.09e-05;qvalue=0.272;sequence=CCACGTGCATTACCTA;
446929	fimo	nucleotide_motif	145	160	50	-	.	Name=1-MCACGTGMHDNNNNNN_446929-;Alias=STREME-1;ID=1-MCACGTGMHDNNNNNN-STREME-1-1-446929;pvalue=1e-05;qvalue=0.234;sequence=CCACGTGATTCTCTTC;
447507	fimo	nucleotide_motif	180	195	40.8	+	.	Name=1-MCACGTGMHDNNNNNN_447507+;Alias=STREME-1;ID=1-MCACGTGMHDNNNNNN-STREME-1-1-447507;pvalue=8.3e-05;qvalue=0.267;sequence=GCACGTGACCAGAATC;
450385	fimo	nucleotide_motif	114	129	48.3	-	.	Name=1-MCACGTGMHDNNNNNN_450385-;Alias=STREME-1;ID=1-MCACGTGMHDNNNNNN-STREME-1-1-450385;pvalue=1.47e-05;qvalue=0.234;sequence=CCACGTGCCTAAATTT;
452052	fimo	nucleotide_motif	98	113	47.3	-	.	Name=1-MCACGTGMHDNNNNNN_452052-;Alias=STREME-1;ID=1-MCACGTGMHDNNNNNN-STREME-1-1-452052;pvalue=1.85e-05;qvalue=0.243;sequence=GCACGTGATACTCTGC;
453138	fimo	nucleotide_motif	129	144	41	+	.	Name=1-MCACGTGMHDNNNNNN_453138+;Alias=STREME-1;ID=1-MCACGTGMHDNNNNNN-STREME-1-1-453138;pvalue=7.87e-05;qvalue=0.267;sequence=ACACGTGAGAGGCGGG;
458653	fimo	nucleotide_motif	182	197	42.6	+	.	Name=1-MCACGTGMHDNNNNNN_458653+;Alias=STREME-1;ID=1-MCACGTGMHDNNNNNN-STREME-1-1-458653;pvalue=5.49e-05;qvalue=0.262;sequence=ACACATGCCGTCCTTA;
461004	fimo	nucleotide_motif	74	89	41.1	-	.	Name=1-MCACGTGMHDNNNNNN_461004-;Alias=STREME-1;ID=1-MCACGTGMHDNNNNNN-STREME-1-1-461004;pvalue=7.66e-05;qvalue=0.267;sequence=ACACGTGGCACGCAGA;
465009	fimo	nucleotide_motif	161	176	40.9	+	.	Name=1-MCACGTGMHDNNNNNN_465009+;Alias=STREME-1;ID=1-MCACGTGMHDNNNNNN-STREME-1-1-465009;pvalue=8.19e-05;qvalue=0.267;sequence=ACACATGACTCAGCCC;
467848	fimo	nucleotide_motif	76	91	45.1	-	.	Name=1-MCACGTGMHDNNNNNN_467848-;Alias=STREME-1;ID=1-MCACGTGMHDNNNNNN-STREME-1-1-467848;pvalue=3.12e-05;qvalue=0.252;sequence=CCACGTGCCAGTCATA;
468154	fimo	nucleotide_motif	5	20	46.9	+	.	Name=1-MCACGTGMHDNNNNNN_468154+;Alias=STREME-1;ID=1-MCACGTGMHDNNNNNN-STREME-1-1-468154;pvalue=2.03e-05;qvalue=0.243;sequence=GCACGTGACGCCAAGT;
473150	fimo	nucleotide_motif	111	126	49.5	-	.	Name=1-MCACGTGMHDNNNNNN_473150-;Alias=STREME-1;ID=1-MCACGTGMHDNNNNNN-STREME-1-1-473150;pvalue=1.12e-05;qvalue=0.234;sequence=ACACGTGGTGTGACTG;
474550	fimo	nucleotide_motif	173	188	42.7	-	.	Name=1-MCACGTGMHDNNNNNN_474550-;Alias=STREME-1;ID=1-MCACGTGMHDNNNNNN-STREME-1-1-474550;pvalue=5.41e-05;qvalue=0.262;sequence=ACACGTGGGAGAATAC;
488742	fimo	nucleotide_motif	179	194	46.4	+	.	Name=1-MCACGTGMHDNNNNNN_488742+;Alias=STREME-1;ID=1-MCACGTGMHDNNNNNN-STREME-1-1-488742;pvalue=2.31e-05;qvalue=0.245;sequence=ACACGTGGTTGAGATC;
488798	fimo	nucleotide_motif	107	122	42.6	+	.	Name=1-MCACGTGMHDNNNNNN_488798+;Alias=STREME-1;ID=1-MCACGTGMHDNNNNNN-STREME-1-1-488798;pvalue=5.49e-05;qvalue=0.262;sequence=CCACGTGAATTACTGA;
488972	fimo	nucleotide_motif	123	138	42.1	+	.	Name=1-MCACGTGMHDNNNNNN_488972+;Alias=STREME-1;ID=1-MCACGTGMHDNNNNNN-STREME-1-1-488972;pvalue=6.2e-05;qvalue=0.267;sequence=CCACGTGAAACCTTAA;
489660	fimo	nucleotide_motif	73	88	42.4	-	.	Name=1-MCACGTGMHDNNNNNN_489660-;Alias=STREME-1;ID=1-MCACGTGMHDNNNNNN-STREME-1-1-489660;pvalue=5.75e-05;qvalue=0.267;sequence=CCACGTGACAATCCAC;
492237	fimo	nucleotide_motif	13	28	44.6	-	.	Name=1-MCACGTGMHDNNNNNN_492237-;Alias=STREME-1;ID=1-MCACGTGMHDNNNNNN-STREME-1-1-492237;pvalue=3.49e-05;qvalue=0.252;sequence=ACACGTGGCGGCGCAC;
493671	fimo	nucleotide_motif	157	172	46.2	-	.	Name=1-MCACGTGMHDNNNNNN_493671-;Alias=STREME-1;ID=1-MCACGTGMHDNNNNNN-STREME-1-1-493671;pvalue=2.4e-05;qvalue=0.246;sequence=ACACGTGAATTCGATA;
497131	fimo	nucleotide_motif	55	70	47.9	-	.	Name=1-MCACGTGMHDNNNNNN_497131-;Alias=STREME-1;ID=1-MCACGTGMHDNNNNNN-STREME-1-1-497131;pvalue=1.61e-05;qvalue=0.24;sequence=CCACGTGACTTGTTGT;
497970	fimo	nucleotide_motif	150	165	47.2	-	.	Name=1-MCACGTGMHDNNNNNN_497970-;Alias=STREME-1;ID=1-MCACGTGMHDNNNNNN-STREME-1-1-497970;pvalue=1.9e-05;qvalue=0.243;sequence=ACACGTGGGGGCATTT;
500459	fimo	nucleotide_motif	101	116	52.6	-	.	Name=1-MCACGTGMHDNNNNNN_500459-;Alias=STREME-1;ID=1-MCACGTGMHDNNNNNN-STREME-1-1-500459;pvalue=5.49e-06;qvalue=0.218;sequence=ACACGTGATAAGGTGC;
500459	fimo	nucleotide_motif	87	102	43	+	.	Name=1-MCACGTGMHDNNNNNN_500459+;Alias=STREME-1;ID=1-MCACGTGMHDNNNNNN-STREME-1-2-500459;pvalue=5e-05;qvalue=0.256;sequence=ACACGTGCCCGGCCGC;
503810	fimo	nucleotide_motif	68	83	42	-	.	Name=1-MCACGTGMHDNNNNNN_503810-;Alias=STREME-1;ID=1-MCACGTGMHDNNNNNN-STREME-1-1-503810;pvalue=6.29e-05;qvalue=0.267;sequence=ACACATGACTCTCGTT;
505848	fimo	nucleotide_motif	123	138	41.6	-	.	Name=1-MCACGTGMHDNNNNNN_505848-;Alias=STREME-1;ID=1-MCACGTGMHDNNNNNN-STREME-1-1-505848;pvalue=6.86e-05;qvalue=0.267;sequence=ACACATGACGAAAGGA;
506338	fimo	nucleotide_motif	160	175	41.1	+	.	Name=1-MCACGTGMHDNNNNNN_506338+;Alias=STREME-1;ID=1-MCACGTGMHDNNNNNN-STREME-1-1-506338;pvalue=7.76e-05;qvalue=0.267;sequence=ACACATGAATCGTTTA;
507453	fimo	nucleotide_motif	135	150	42.1	+	.	Name=1-MCACGTGMHDNNNNNN_507453+;Alias=STREME-1;ID=1-MCACGTGMHDNNNNNN-STREME-1-1-507453;pvalue=6.2e-05;qvalue=0.267;sequence=GCACGTGGTGTTCATT;
511602	fimo	nucleotide_motif	67	82	41.2	+	.	Name=1-MCACGTGMHDNNNNNN_511602+;Alias=STREME-1;ID=1-MCACGTGMHDNNNNNN-STREME-1-1-511602;pvalue=7.56e-05;qvalue=0.267;sequence=ACACGTGCGACCGTAA;
514295	fimo	nucleotide_motif	99	114	40.3	-	.	Name=1-MCACGTGMHDNNNNNN_514295-;Alias=STREME-1;ID=1-MCACGTGMHDNNNNNN-STREME-1-1-514295;pvalue=9.21e-05;qvalue=0.272;sequence=ACACATGATAACCCTG;
518200	fimo	nucleotide_motif	93	108	42.6	-	.	Name=1-MCACGTGMHDNNNNNN_518200-;Alias=STREME-1;ID=1-MCACGTGMHDNNNNNN-STREME-1-1-518200;pvalue=5.49e-05;qvalue=0.262;sequence=CCACGTGCTAAAGCCT;
518801	fimo	nucleotide_motif	146	161	43.1	-	.	Name=1-MCACGTGMHDNNNNNN_518801-;Alias=STREME-1;ID=1-MCACGTGMHDNNNNNN-STREME-1-1-518801;pvalue=4.84e-05;qvalue=0.256;sequence=CCACGTGCAGCTTCTC;
521106	fimo	nucleotide_motif	113	128	54.3	-	.	Name=1-MCACGTGMHDNNNNNN_521106-;Alias=STREME-1;ID=1-MCACGTGMHDNNNNNN-STREME-1-1-521106;pvalue=3.71e-06;qvalue=0.195;sequence=ACACGTGCCGCTTTAT;
524499	fimo	nucleotide_motif	83	98	48.3	-	.	Name=1-MCACGTGMHDNNNNNN_524499-;Alias=STREME-1;ID=1-MCACGTGMHDNNNNNN-STREME-1-1-524499;pvalue=1.47e-05;qvalue=0.234;sequence=GCACGTGACAGTTATA;
529474	fimo	nucleotide_motif	107	122	42.6	+	.	Name=1-MCACGTGMHDNNNNNN_529474+;Alias=STREME-1;ID=1-MCACGTGMHDNNNNNN-STREME-1-1-529474;pvalue=5.49e-05;qvalue=0.262;sequence=CCACGTGAGTGTGCTC;
531278	fimo	nucleotide_motif	101	116	48	+	.	Name=1-MCACGTGMHDNNNNNN_531278+;Alias=STREME-1;ID=1-MCACGTGMHDNNNNNN-STREME-1-1-531278;pvalue=1.58e-05;qvalue=0.238;sequence=ACACGTGGCGTGCTTC;
536007	fimo	nucleotide_motif	15	30	40.9	+	.	Name=1-MCACGTGMHDNNNNNN_536007+;Alias=STREME-1;ID=1-MCACGTGMHDNNNNNN-STREME-1-1-536007;pvalue=8.08e-05;qvalue=0.267;sequence=CCACGTGCTCTAAAGC;
540948	fimo	nucleotide_motif	18	33	41	-	.	Name=1-MCACGTGMHDNNNNNN_540948-;Alias=STREME-1;ID=1-MCACGTGMHDNNNNNN-STREME-1-1-540948;pvalue=7.98e-05;qvalue=0.267;sequence=GCACGTGCTTTCCATA;
541554	fimo	nucleotide_motif	156	171	40.8	+	.	Name=1-MCACGTGMHDNNNNNN_541554+;Alias=STREME-1;ID=1-MCACGTGMHDNNNNNN-STREME-1-1-541554;pvalue=8.3e-05;qvalue=0.267;sequence=CCACGTGAATCAGGGT;
541982	fimo	nucleotide_motif	16	31	41.4	+	.	Name=1-MCACGTGMHDNNNNNN_541982+;Alias=STREME-1;ID=1-MCACGTGMHDNNNNNN-STREME-1-1-541982;pvalue=7.15e-05;qvalue=0.267;sequence=GCACGTGAGTTTGTTG;
553244	fimo	nucleotide_motif	68	83	44.4	-	.	Name=1-MCACGTGMHDNNNNNN_553244-;Alias=STREME-1;ID=1-MCACGTGMHDNNNNNN-STREME-1-1-553244;pvalue=3.62e-05;qvalue=0.252;sequence=ACACGTGAAAAGTCAT;
555721	fimo	nucleotide_motif	175	190	49.6	-	.	Name=1-MCACGTGMHDNNNNNN_555721-;Alias=STREME-1;ID=1-MCACGTGMHDNNNNNN-STREME-1-1-555721;pvalue=1.09e-05;qvalue=0.234;sequence=ACACGTGCCACTCCGT;
556323	fimo	nucleotide_motif	75	90	43.9	+	.	Name=1-MCACGTGMHDNNNNNN_556323+;Alias=STREME-1;ID=1-MCACGTGMHDNNNNNN-STREME-1-1-556323;pvalue=4.02e-05;qvalue=0.252;sequence=GCACGTGCTCGCTTTT;
556323	fimo	nucleotide_motif	67	82	41	-	.	Name=1-MCACGTGMHDNNNNNN_556323-;Alias=STREME-1;ID=1-MCACGTGMHDNNNNNN-STREME-1-2-556323;pvalue=7.98e-05;qvalue=0.267;sequence=GCACGTGCTATCCCCC;
558720	fimo	nucleotide_motif	35	50	44.5	+	.	Name=1-MCACGTGMHDNNNNNN_558720+;Alias=STREME-1;ID=1-MCACGTGMHDNNNNNN-STREME-1-1-558720;pvalue=3.55e-05;qvalue=0.252;sequence=ACACGTGAAGCCTCAG;
560812	fimo	nucleotide_motif	16	31	40.2	-	.	Name=1-MCACGTGMHDNNNNNN_560812-;Alias=STREME-1;ID=1-MCACGTGMHDNNNNNN-STREME-1-1-560812;pvalue=9.44e-05;qvalue=0.272;sequence=CCACGTGCTAACTCAA;
561816	fimo	nucleotide_motif	102	117	41.5	+	.	Name=1-MCACGTGMHDNNNNNN_561816+;Alias=STREME-1;ID=1-MCACGTGMHDNNNNNN-STREME-1-1-561816;pvalue=7.05e-05;qvalue=0.267;sequence=ACACATGCCTCTTTAT;
563933	fimo	nucleotide_motif	148	163	44.6	-	.	Name=1-MCACGTGMHDNNNNNN_563933-;Alias=STREME-1;ID=1-MCACGTGMHDNNNNNN-STREME-1-1-563933;pvalue=3.42e-05;qvalue=0.252;sequence=ACACGTGGTGACCTCT;
565889	fimo	nucleotide_motif	84	99	45.7	+	.	Name=1-MCACGTGMHDNNNNNN_565889+;Alias=STREME-1;ID=1-MCACGTGMHDNNNNNN-STREME-1-1-565889;pvalue=2.66e-05;qvalue=0.248;sequence=ACACGTGACTCCCCCG;
567515	fimo	nucleotide_motif	177	192	41.9	+	.	Name=1-MCACGTGMHDNNNNNN_567515+;Alias=STREME-1;ID=1-MCACGTGMHDNNNNNN-STREME-1-1-567515;pvalue=6.38e-05;qvalue=0.267;sequence=ACACATGGTAGCATGA;
569478	fimo	nucleotide_motif	69	84	40.7	+	.	Name=1-MCACGTGMHDNNNNNN_569478+;Alias=STREME-1;ID=1-MCACGTGMHDNNNNNN-STREME-1-1-569478;pvalue=8.41e-05;qvalue=0.267;sequence=CCACATGACACGTTTC;
570710	fimo	nucleotide_motif	67	82	45.7	-	.	Name=1-MCACGTGMHDNNNNNN_570710-;Alias=STREME-1;ID=1-MCACGTGMHDNNNNNN-STREME-1-1-570710;pvalue=2.66e-05;qvalue=0.248;sequence=CCACGTGCCGCACCTT;
575893	fimo	nucleotide_motif	77	92	49.6	-	.	Name=1-MCACGTGMHDNNNNNN_575893-;Alias=STREME-1;ID=1-MCACGTGMHDNNNNNN-STREME-1-1-575893;pvalue=1.09e-05;qvalue=0.234;sequence=ACACGTGCATGCACTC;
577064	fimo	nucleotide_motif	122	137	40.8	+	.	Name=1-MCACGTGMHDNNNNNN_577064+;Alias=STREME-1;ID=1-MCACGTGMHDNNNNNN-STREME-1-1-577064;pvalue=8.3e-05;qvalue=0.267;sequence=GCACATGCTGGCACTC;
583323	fimo	nucleotide_motif	135	150	47.6	+	.	Name=1-MCACGTGMHDNNNNNN_583323+;Alias=STREME-1;ID=1-MCACGTGMHDNNNNNN-STREME-1-1-583323;pvalue=1.73e-05;qvalue=0.243;sequence=CCACGTGCTAGAGATT;
585664	fimo	nucleotide_motif	54	69	41	+	.	Name=1-MCACGTGMHDNNNNNN_585664+;Alias=STREME-1;ID=1-MCACGTGMHDNNNNNN-STREME-1-1-585664;pvalue=7.98e-05;qvalue=0.267;sequence=CCACGTGGCGACTCTT;
587077	fimo	nucleotide_motif	130	145	46.4	+	.	Name=1-MCACGTGMHDNNNNNN_587077+;Alias=STREME-1;ID=1-MCACGTGMHDNNNNNN-STREME-1-1-587077;pvalue=2.31e-05;qvalue=0.245;sequence=ACACGTGCCGTCTACA;
587134	fimo	nucleotide_motif	157	172	53.7	-	.	Name=1-MCACGTGMHDNNNNNN_587134-;Alias=STREME-1;ID=1-MCACGTGMHDNNNNNN-STREME-1-1-587134;pvalue=4.25e-06;qvalue=0.195;sequence=ACACGTGCTAGCCTTG;
587349	fimo	nucleotide_motif	169	184	56.1	+	.	Name=1-MCACGTGMHDNNNNNN_587349+;Alias=STREME-1;ID=1-MCACGTGMHDNNNNNN-STREME-1-1-587349;pvalue=2.42e-06;qvalue=0.195;sequence=ACACGTGACACTGCGT;
589056	fimo	nucleotide_motif	75	90	42.4	+	.	Name=1-MCACGTGMHDNNNNNN_589056+;Alias=STREME-1;ID=1-MCACGTGMHDNNNNNN-STREME-1-1-589056;pvalue=5.75e-05;qvalue=0.267;sequence=ACACGTGACTACGGAG;
590392	fimo	nucleotide_motif	141	156	41	-	.	Name=1-MCACGTGMHDNNNNNN_590392-;Alias=STREME-1;ID=1-MCACGTGMHDNNNNNN-STREME-1-1-590392;pvalue=7.98e-05;qvalue=0.267;sequence=CCACGTGAATAGGCTC;
591875	fimo	nucleotide_motif	156	171	48.1	+	.	Name=1-MCACGTGMHDNNNNNN_591875+;Alias=STREME-1;ID=1-MCACGTGMHDNNNNNN-STREME-1-1-591875;pvalue=1.54e-05;qvalue=0.236;sequence=ACACGTGCCGCGAAAC;
594308	fimo	nucleotide_motif	52	67	48.3	-	.	Name=1-MCACGTGMHDNNNNNN_594308-;Alias=STREME-1;ID=1-MCACGTGMHDNNNNNN-STREME-1-1-594308;pvalue=1.47e-05;qvalue=0.234;sequence=CCACGTGCTGTTTTGA;
594308	fimo	nucleotide_motif	60	75	41.6	+	.	Name=1-MCACGTGMHDNNNNNN_594308+;Alias=STREME-1;ID=1-MCACGTGMHDNNNNNN-STREME-1-2-594308;pvalue=6.95e-05;qvalue=0.267;sequence=GCACGTGGTGTTACAG;
594624	fimo	nucleotide_motif	67	82	41.3	-	.	Name=1-MCACGTGMHDNNNNNN_594624-;Alias=STREME-1;ID=1-MCACGTGMHDNNNNNN-STREME-1-1-594624;pvalue=7.45e-05;qvalue=0.267;sequence=CCACGTGGAGGTACGG;
594624	fimo	nucleotide_motif	75	90	40.1	+	.	Name=1-MCACGTGMHDNNNNNN_594624+;Alias=STREME-1;ID=1-MCACGTGMHDNNNNNN-STREME-1-2-594624;pvalue=9.68e-05;qvalue=0.272;sequence=CCACGTGGAATTGTAT;
600993	fimo	nucleotide_motif	101	116	66	+	.	Name=1-MCACGTGMHDNNNNNN_600993+;Alias=STREME-1;ID=1-MCACGTGMHDNNNNNN-STREME-1-1-600993;pvalue=2.48e-07;qvalue=0.0462;sequence=ACACGTGATGGGACCT;
603072	fimo	nucleotide_motif	93	108	41	+	.	Name=1-MCACGTGMHDNNNNNN_603072+;Alias=STREME-1;ID=1-MCACGTGMHDNNNNNN-STREME-1-1-603072;pvalue=7.98e-05;qvalue=0.267;sequence=CCACGTGGAGTTAAGT;
607705	fimo	nucleotide_motif	62	77	41.3	-	.	Name=1-MCACGTGMHDNNNNNN_607705-;Alias=STREME-1;ID=1-MCACGTGMHDNNNNNN-STREME-1-1-607705;pvalue=7.45e-05;qvalue=0.267;sequence=GCACATGATACTATAC;
611558	fimo	nucleotide_motif	170	185	47.1	+	.	Name=1-MCACGTGMHDNNNNNN_611558+;Alias=STREME-1;ID=1-MCACGTGMHDNNNNNN-STREME-1-1-611558;pvalue=1.94e-05;qvalue=0.243;sequence=CCACGTGCTTTTCTTC;
612162	fimo	nucleotide_motif	43	58	41.6	-	.	Name=1-MCACGTGMHDNNNNNN_612162-;Alias=STREME-1;ID=1-MCACGTGMHDNNNNNN-STREME-1-1-612162;pvalue=6.86e-05;qvalue=0.267;sequence=ACACATGACGCGGCCA;
613330	fimo	nucleotide_motif	42	57	41.2	+	.	Name=1-MCACGTGMHDNNNNNN_613330+;Alias=STREME-1;ID=1-MCACGTGMHDNNNNNN-STREME-1-1-613330;pvalue=7.56e-05;qvalue=0.267;sequence=ACACGTGTTGAAATGC;
613385	fimo	nucleotide_motif	124	139	40.1	+	.	Name=1-MCACGTGMHDNNNNNN_613385+;Alias=STREME-1;ID=1-MCACGTGMHDNNNNNN-STREME-1-1-613385;pvalue=9.68e-05;qvalue=0.272;sequence=GCACGTGCCTGCCCAA;
613538	fimo	nucleotide_motif	112	127	41	-	.	Name=1-MCACGTGMHDNNNNNN_613538-;Alias=STREME-1;ID=1-MCACGTGMHDNNNNNN-STREME-1-1-613538;pvalue=7.98e-05;qvalue=0.267;sequence=CCACATGATTGTCTAT;
616714	fimo	nucleotide_motif	112	127	49.1	-	.	Name=1-MCACGTGMHDNNNNNN_616714-;Alias=STREME-1;ID=1-MCACGTGMHDNNNNNN-STREME-1-1-616714;pvalue=1.24e-05;qvalue=0.234;sequence=ACACGTGAAACCAGTA;
623550	fimo	nucleotide_motif	46	61	40.3	+	.	Name=1-MCACGTGMHDNNNNNN_623550+;Alias=STREME-1;ID=1-MCACGTGMHDNNNNNN-STREME-1-1-623550;pvalue=9.21e-05;qvalue=0.272;sequence=GCACGTGATTATGAAG;
625694	fimo	nucleotide_motif	90	105	42.6	-	.	Name=1-MCACGTGMHDNNNNNN_625694-;Alias=STREME-1;ID=1-MCACGTGMHDNNNNNN-STREME-1-1-625694;pvalue=5.49e-05;qvalue=0.262;sequence=GCACGTGGTTTACTTT;
626463	fimo	nucleotide_motif	69	84	41.9	+	.	Name=1-MCACGTGMHDNNNNNN_626463+;Alias=STREME-1;ID=1-MCACGTGMHDNNNNNN-STREME-1-1-626463;pvalue=6.38e-05;qvalue=0.267;sequence=ACACATGACGCGTGTA;
626606	fimo	nucleotide_motif	109	124	48.4	-	.	Name=1-MCACGTGMHDNNNNNN_626606-;Alias=STREME-1;ID=1-MCACGTGMHDNNNNNN-STREME-1-1-626606;pvalue=1.43e-05;qvalue=0.234;sequence=ACACGTGATCGCAACA;
627629	fimo	nucleotide_motif	28	43	40.2	-	.	Name=1-MCACGTGMHDNNNNNN_627629-;Alias=STREME-1;ID=1-MCACGTGMHDNNNNNN-STREME-1-1-627629;pvalue=9.56e-05;qvalue=0.272;sequence=GCACGTGAGCGGGTTT;
627849	fimo	nucleotide_motif	117	132	41.3	-	.	Name=1-MCACGTGMHDNNNNNN_627849-;Alias=STREME-1;ID=1-MCACGTGMHDNNNNNN-STREME-1-1-627849;pvalue=7.45e-05;qvalue=0.267;sequence=CCACGTGGTTCATTAT;
627849	fimo	nucleotide_motif	125	140	40.7	+	.	Name=1-MCACGTGMHDNNNNNN_627849+;Alias=STREME-1;ID=1-MCACGTGMHDNNNNNN-STREME-1-2-627849;pvalue=8.41e-05;qvalue=0.267;sequence=CCACGTGGCGATGTGG;
629206	fimo	nucleotide_motif	77	92	46	-	.	Name=1-MCACGTGMHDNNNNNN_629206-;Alias=STREME-1;ID=1-MCACGTGMHDNNNNNN-STREME-1-1-629206;pvalue=2.51e-05;qvalue=0.247;sequence=ACACGTGGAAGAATAC;
632316	fimo	nucleotide_motif	183	198	41.6	-	.	Name=1-MCACGTGMHDNNNNNN_632316-;Alias=STREME-1;ID=1-MCACGTGMHDNNNNNN-STREME-1-1-632316;pvalue=6.86e-05;qvalue=0.267;sequence=GCACGTGATAACAGCG;
637104	fimo	nucleotide_motif	183	198	40.2	+	.	Name=1-MCACGTGMHDNNNNNN_637104+;Alias=STREME-1;ID=1-MCACGTGMHDNNNNNN-STREME-1-1-637104;pvalue=9.56e-05;qvalue=0.272;sequence=ACACGTGTTGCTCTCC;
637390	fimo	nucleotide_motif	111	126	42.4	-	.	Name=1-MCACGTGMHDNNNNNN_637390-;Alias=STREME-1;ID=1-MCACGTGMHDNNNNNN-STREME-1-1-637390;pvalue=5.75e-05;qvalue=0.267;sequence=ACACGTGCACGGGTCA;
637818	fimo	nucleotide_motif	35	50	41.5	+	.	Name=1-MCACGTGMHDNNNNNN_637818+;Alias=STREME-1;ID=1-MCACGTGMHDNNNNNN-STREME-1-1-637818;pvalue=7.05e-05;qvalue=0.267;sequence=ACACGTGTTTGTCTGT;
639902	fimo	nucleotide_motif	51	66	43.4	-	.	Name=1-MCACGTGMHDNNNNNN_639902-;Alias=STREME-1;ID=1-MCACGTGMHDNNNNNN-STREME-1-1-639902;pvalue=4.61e-05;qvalue=0.255;sequence=ACACGTGGTTTTTACC;
641691	fimo	nucleotide_motif	55	70	46.3	-	.	Name=1-MCACGTGMHDNNNNNN_641691-;Alias=STREME-1;ID=1-MCACGTGMHDNNNNNN-STREME-1-1-641691;pvalue=2.35e-05;qvalue=0.246;sequence=ACACGTGGAGCGATTG;
642414	fimo	nucleotide_motif	68	83	43.6	-	.	Name=1-MCACGTGMHDNNNNNN_642414-;Alias=STREME-1;ID=1-MCACGTGMHDNNNNNN-STREME-1-1-642414;pvalue=4.31e-05;qvalue=0.252;sequence=ACACGTGTAAGTATTT;
642543	fimo	nucleotide_motif	74	89	59.7	-	.	Name=1-MCACGTGMHDNNNNNN_642543-;Alias=STREME-1;ID=1-MCACGTGMHDNNNNNN-STREME-1-1-642543;pvalue=1.07e-06;qvalue=0.109;sequence=ACACGTGATGCTACAC;
643916	fimo	nucleotide_motif	90	105	51.9	-	.	Name=1-MCACGTGMHDNNNNNN_643916-;Alias=STREME-1;ID=1-MCACGTGMHDNNNNNN-STREME-1-1-643916;pvalue=6.39e-06;qvalue=0.229;sequence=ACACGTGCTGTTTATG;
645361	fimo	nucleotide_motif	63	78	45	+	.	Name=1-MCACGTGMHDNNNNNN_645361+;Alias=STREME-1;ID=1-MCACGTGMHDNNNNNN-STREME-1-1-645361;pvalue=3.18e-05;qvalue=0.252;sequence=ACACATGCTGTGATGA;
645530	fimo	nucleotide_motif	21	36	46.5	+	.	Name=1-MCACGTGMHDNNNNNN_645530+;Alias=STREME-1;ID=1-MCACGTGMHDNNNNNN-STREME-1-1-645530;pvalue=2.26e-05;qvalue=0.245;sequence=ACACATGACGGTTTAA;
647537	fimo	nucleotide_motif	113	128	40.6	-	.	Name=1-MCACGTGMHDNNNNNN_647537-;Alias=STREME-1;ID=1-MCACGTGMHDNNNNNN-STREME-1-1-647537;pvalue=8.74e-05;qvalue=0.272;sequence=CCACGTGAATCAAGCG;
650226	fimo	nucleotide_motif	55	70	41	-	.	Name=1-MCACGTGMHDNNNNNN_650226-;Alias=STREME-1;ID=1-MCACGTGMHDNNNNNN-STREME-1-1-650226;pvalue=7.98e-05;qvalue=0.267;sequence=ACACATGCCTAAATCA;
651881	fimo	nucleotide_motif	12	27	41.5	-	.	Name=1-MCACGTGMHDNNNNNN_651881-;Alias=STREME-1;ID=1-MCACGTGMHDNNNNNN-STREME-1-1-651881;pvalue=7.05e-05;qvalue=0.267;sequence=ACACATGACACTGCCG;
657959	fimo	nucleotide_motif	95	110	40	-	.	Name=1-MCACGTGMHDNNNNNN_657959-;Alias=STREME-1;ID=1-MCACGTGMHDNNNNNN-STREME-1-1-657959;pvalue=9.93e-05;qvalue=0.277;sequence=CCACGTGCAAGACCGG;
660557	fimo	nucleotide_motif	123	138	40.2	-	.	Name=1-MCACGTGMHDNNNNNN_660557-;Alias=STREME-1;ID=1-MCACGTGMHDNNNNNN-STREME-1-1-660557;pvalue=9.44e-05;qvalue=0.272;sequence=CCACGTGAAATACGAT;
663902	fimo	nucleotide_motif	19	34	43.9	-	.	Name=1-MCACGTGMHDNNNNNN_663902-;Alias=STREME-1;ID=1-MCACGTGMHDNNNNNN-STREME-1-1-663902;pvalue=4.02e-05;qvalue=0.252;sequence=CCACGTGCTTACCTTT;
663902	fimo	nucleotide_motif	27	42	41.3	+	.	Name=1-MCACGTGMHDNNNNNN_663902+;Alias=STREME-1;ID=1-MCACGTGMHDNNNNNN-STREME-1-2-663902;pvalue=7.35e-05;qvalue=0.267;sequence=GCACGTGGCGCAGTGA;
664226	fimo	nucleotide_motif	139	154	43.1	+	.	Name=1-MCACGTGMHDNNNNNN_664226+;Alias=STREME-1;ID=1-MCACGTGMHDNNNNNN-STREME-1-1-664226;pvalue=4.92e-05;qvalue=0.256;sequence=ACACGTGGAGATAGTA;
666312	fimo	nucleotide_motif	176	191	40.1	+	.	Name=1-MCACGTGMHDNNNNNN_666312+;Alias=STREME-1;ID=1-MCACGTGMHDNNNNNN-STREME-1-1-666312;pvalue=9.68e-05;qvalue=0.272;sequence=ACACGTGGGATCACGA;
669631	fimo	nucleotide_motif	57	72	48.5	-	.	Name=1-MCACGTGMHDNNNNNN_669631-;Alias=STREME-1;ID=1-MCACGTGMHDNNNNNN-STREME-1-1-669631;pvalue=1.4e-05;qvalue=0.234;sequence=ACACGTGATGCGTGGG;
675595	fimo	nucleotide_motif	108	123	43.7	-	.	Name=1-MCACGTGMHDNNNNNN_675595-;Alias=STREME-1;ID=1-MCACGTGMHDNNNNNN-STREME-1-1-675595;pvalue=4.24e-05;qvalue=0.252;sequence=CCACGTGACTTTTGGA;
676044	fimo	nucleotide_motif	126	141	40.9	-	.	Name=1-MCACGTGMHDNNNNNN_676044-;Alias=STREME-1;ID=1-MCACGTGMHDNNNNNN-STREME-1-1-676044;pvalue=8.19e-05;qvalue=0.267;sequence=CCACGTGAGATCACCC;
676323	fimo	nucleotide_motif	12	27	41.1	+	.	Name=1-MCACGTGMHDNNNNNN_676323+;Alias=STREME-1;ID=1-MCACGTGMHDNNNNNN-STREME-1-1-676323;pvalue=7.76e-05;qvalue=0.267;sequence=ACACGTGGATTTGATG;
680583	fimo	nucleotide_motif	126	141	43.8	+	.	Name=1-MCACGTGMHDNNNNNN_680583+;Alias=STREME-1;ID=1-MCACGTGMHDNNNNNN-STREME-1-1-680583;pvalue=4.17e-05;qvalue=0.252;sequence=GCACGTGAGAGTACCT;
684135	fimo	nucleotide_motif	130	145	41	-	.	Name=1-MCACGTGMHDNNNNNN_684135-;Alias=STREME-1;ID=1-MCACGTGMHDNNNNNN-STREME-1-1-684135;pvalue=7.98e-05;qvalue=0.267;sequence=ACATGTGATGTAACTG;
685165	fimo	nucleotide_motif	30	45	41.8	-	.	Name=1-MCACGTGMHDNNNNNN_685165-;Alias=STREME-1;ID=1-MCACGTGMHDNNNNNN-STREME-1-1-685165;pvalue=6.67e-05;qvalue=0.267;sequence=ACACATGCCGAGTTTA;
688623	fimo	nucleotide_motif	102	117	43.4	-	.	Name=1-MCACGTGMHDNNNNNN_688623-;Alias=STREME-1;ID=1-MCACGTGMHDNNNNNN-STREME-1-1-688623;pvalue=4.53e-05;qvalue=0.254;sequence=GCACGTGCCACAAGGT;
688623	fimo	nucleotide_motif	110	125	41.5	+	.	Name=1-MCACGTGMHDNNNNNN_688623+;Alias=STREME-1;ID=1-MCACGTGMHDNNNNNN-STREME-1-2-688623;pvalue=7.05e-05;qvalue=0.267;sequence=GCACGTGCCCGCGCTT;
690599	fimo	nucleotide_motif	178	193	41.4	-	.	Name=1-MCACGTGMHDNNNNNN_690599-;Alias=STREME-1;ID=1-MCACGTGMHDNNNNNN-STREME-1-1-690599;pvalue=7.25e-05;qvalue=0.267;sequence=GCACGTGCAATTTGTT;
694403	fimo	nucleotide_motif	157	172	40.2	+	.	Name=1-MCACGTGMHDNNNNNN_694403+;Alias=STREME-1;ID=1-MCACGTGMHDNNNNNN-STREME-1-1-694403;pvalue=9.44e-05;qvalue=0.272;sequence=ACACATGCAGGAGTAC;
694978	fimo	nucleotide_motif	113	128	47.5	-	.	Name=1-MCACGTGMHDNNNNNN_694978-;Alias=STREME-1;ID=1-MCACGTGMHDNNNNNN-STREME-1-1-694978;pvalue=1.77e-05;qvalue=0.243;sequence=ACACGTGATCGCTGTC;
695476	fimo	nucleotide_motif	73	88	42.2	-	.	Name=1-MCACGTGMHDNNNNNN_695476-;Alias=STREME-1;ID=1-MCACGTGMHDNNNNNN-STREME-1-1-695476;pvalue=6.02e-05;qvalue=0.267;sequence=GCACGTGCATGTCTCT;
695944	fimo	nucleotide_motif	15	30	41	+	.	Name=1-MCACGTGMHDNNNNNN_695944+;Alias=STREME-1;ID=1-MCACGTGMHDNNNNNN-STREME-1-1-695944;pvalue=7.87e-05;qvalue=0.267;sequence=ACACGTGCGAAGGTGC;
695993	fimo	nucleotide_motif	130	145	47.6	-	.	Name=1-MCACGTGMHDNNNNNN_695993-;Alias=STREME-1;ID=1-MCACGTGMHDNNNNNN-STREME-1-1-695993;pvalue=1.73e-05;qvalue=0.243;sequence=ACACGTGACACTCACG;
696304	fimo	nucleotide_motif	111	126	43.3	-	.	Name=1-MCACGTGMHDNNNNNN_696304-;Alias=STREME-1;ID=1-MCACGTGMHDNNNNNN-STREME-1-1-696304;pvalue=4.69e-05;qvalue=0.256;sequence=GCACGTGGTGTCATCA;
697308	fimo	nucleotide_motif	162	177	48.9	-	.	Name=1-MCACGTGMHDNNNNNN_697308-;Alias=STREME-1;ID=1-MCACGTGMHDNNNNNN-STREME-1-1-697308;pvalue=1.3e-05;qvalue=0.234;sequence=GCACGTGCTGGGACGT;
697308	fimo	nucleotide_motif	170	185	43.5	+	.	Name=1-MCACGTGMHDNNNNNN_697308+;Alias=STREME-1;ID=1-MCACGTGMHDNNNNNN-STREME-1-2-697308;pvalue=4.46e-05;qvalue=0.254;sequence=GCACGTGCTAGTGACC;
698064	fimo	nucleotide_motif	115	130	49	-	.	Name=1-MCACGTGMHDNNNNNN_698064-;Alias=STREME-1;ID=1-MCACGTGMHDNNNNNN-STREME-1-1-698064;pvalue=1.27e-05;qvalue=0.234;sequence=GCACGTGCTGCTGTTC;
698780	fimo	nucleotide_motif	113	128	42.3	-	.	Name=1-MCACGTGMHDNNNNNN_698780-;Alias=STREME-1;ID=1-MCACGTGMHDNNNNNN-STREME-1-1-698780;pvalue=5.93e-05;qvalue=0.267;sequence=GCACGTGGTTTTGTCT;
698780	fimo	nucleotide_motif	121	136	40	+	.	Name=1-MCACGTGMHDNNNNNN_698780+;Alias=STREME-1;ID=1-MCACGTGMHDNNNNNN-STREME-1-2-698780;pvalue=9.93e-05;qvalue=0.277;sequence=CCACGTGCTCCGAGCT;
699626	fimo	nucleotide_motif	177	192	53.4	-	.	Name=1-MCACGTGMHDNNNNNN_699626-;Alias=STREME-1;ID=1-MCACGTGMHDNNNNNN-STREME-1-1-699626;pvalue=4.53e-06;qvalue=0.195;sequence=ACACGTGACTGTCCAT;
700345	fimo	nucleotide_motif	110	125	40.9	-	.	Name=1-MCACGTGMHDNNNNNN_700345-;Alias=STREME-1;ID=1-MCACGTGMHDNNNNNN-STREME-1-1-700345;pvalue=8.08e-05;qvalue=0.267;sequence=GCACGTGCATTAACGC;
708714	fimo	nucleotide_motif	17	32	40.4	-	.	Name=1-MCACGTGMHDNNNNNN_708714-;Alias=STREME-1;ID=1-MCACGTGMHDNNNNNN-STREME-1-1-708714;pvalue=9.09e-05;qvalue=0.272;sequence=ACACGTGTCAGCAGTA;
708773	fimo	nucleotide_motif	108	123	46.7	+	.	Name=1-MCACGTGMHDNNNNNN_708773+;Alias=STREME-1;ID=1-MCACGTGMHDNNNNNN-STREME-1-1-708773;pvalue=2.12e-05;qvalue=0.244;sequence=CCACGTGATATAAAAC;
709673	fimo	nucleotide_motif	176	191	40.3	-	.	Name=1-MCACGTGMHDNNNNNN_709673-;Alias=STREME-1;ID=1-MCACGTGMHDNNNNNN-STREME-1-1-709673;pvalue=9.33e-05;qvalue=0.272;sequence=CCACATGATGTAGATA;
718481	fimo	nucleotide_motif	167	182	47.1	-	.	Name=1-MCACGTGMHDNNNNNN_718481-;Alias=STREME-1;ID=1-MCACGTGMHDNNNNNN-STREME-1-1-718481;pvalue=1.94e-05;qvalue=0.243;sequence=GCACGTGCCAGAGCTT;
719636	fimo	nucleotide_motif	88	103	40.7	+	.	Name=1-MCACGTGMHDNNNNNN_719636+;Alias=STREME-1;ID=1-MCACGTGMHDNNNNNN-STREME-1-1-719636;pvalue=8.52e-05;qvalue=0.267;sequence=ACACGTGGTTCACGCC;
721911	fimo	nucleotide_motif	99	114	40.3	+	.	Name=1-MCACGTGMHDNNNNNN_721911+;Alias=STREME-1;ID=1-MCACGTGMHDNNNNNN-STREME-1-1-721911;pvalue=9.21e-05;qvalue=0.272;sequence=ACACGTGCGGGCCGGA;
728419	fimo	nucleotide_motif	167	182	44.8	+	.	Name=1-MCACGTGMHDNNNNNN_728419+;Alias=STREME-1;ID=1-MCACGTGMHDNNNNNN-STREME-1-1-728419;pvalue=3.3e-05;qvalue=0.252;sequence=ACACGTGCGTCTGTTA;
728588	fimo	nucleotide_motif	121	136	40.2	-	.	Name=1-MCACGTGMHDNNNNNN_728588-;Alias=STREME-1;ID=1-MCACGTGMHDNNNNNN-STREME-1-1-728588;pvalue=9.44e-05;qvalue=0.272;sequence=ACACGTCCTACTATTG;
730933	fimo	nucleotide_motif	35	50	43.1	+	.	Name=1-MCACGTGMHDNNNNNN_730933+;Alias=STREME-1;ID=1-MCACGTGMHDNNNNNN-STREME-1-1-730933;pvalue=4.84e-05;qvalue=0.256;sequence=CCACGTGAAGAAGCTC;
733053	fimo	nucleotide_motif	183	198	41.3	+	.	Name=1-MCACGTGMHDNNNNNN_733053+;Alias=STREME-1;ID=1-MCACGTGMHDNNNNNN-STREME-1-1-733053;pvalue=7.45e-05;qvalue=0.267;sequence=ACACATGCTCGTGTCT;
735898	fimo	nucleotide_motif	143	158	49.2	-	.	Name=1-MCACGTGMHDNNNNNN_735898-;Alias=STREME-1;ID=1-MCACGTGMHDNNNNNN-STREME-1-1-735898;pvalue=1.2e-05;qvalue=0.234;sequence=ACACGTGAGAGTTCTC;
741951	fimo	nucleotide_motif	63	78	44.4	-	.	Name=1-MCACGTGMHDNNNNNN_741951-;Alias=STREME-1;ID=1-MCACGTGMHDNNNNNN-STREME-1-1-741951;pvalue=3.62e-05;qvalue=0.252;sequence=CCACGTGATAACCTGC;
750548	fimo	nucleotide_motif	72	87	40.9	-	.	Name=1-MCACGTGMHDNNNNNN_750548-;Alias=STREME-1;ID=1-MCACGTGMHDNNNNNN-STREME-1-1-750548;pvalue=8.19e-05;qvalue=0.267;sequence=CCACGTGAGATAAAGA;
751322	fimo	nucleotide_motif	175	190	50.6	+	.	Name=1-MCACGTGMHDNNNNNN_751322+;Alias=STREME-1;ID=1-MCACGTGMHDNNNNNN-STREME-1-1-751322;pvalue=8.76e-06;qvalue=0.234;sequence=ACACGTGAGAGGATGC;
751593	fimo	nucleotide_motif	175	190	43.1	+	.	Name=1-MCACGTGMHDNNNNNN_751593+;Alias=STREME-1;ID=1-MCACGTGMHDNNNNNN-STREME-1-1-751593;pvalue=4.92e-05;qvalue=0.256;sequence=ACACGTGAATACTTAG;
759207	fimo	nucleotide_motif	115	130	41.3	-	.	Name=1-MCACGTGMHDNNNNNN_759207-;Alias=STREME-1;ID=1-MCACGTGMHDNNNNNN-STREME-1-1-759207;pvalue=7.35e-05;qvalue=0.267;sequence=GCACATGATATGATAT;
760115	fimo	nucleotide_motif	117	132	44.5	-	.	Name=1-MCACGTGMHDNNNNNN_760115-;Alias=STREME-1;ID=1-MCACGTGMHDNNNNNN-STREME-1-1-760115;pvalue=3.55e-05;qvalue=0.252;sequence=CCACGTGACACGGCGA;
762298	fimo	nucleotide_motif	171	186	44.5	+	.	Name=1-MCACGTGMHDNNNNNN_762298+;Alias=STREME-1;ID=1-MCACGTGMHDNNNNNN-STREME-1-1-762298;pvalue=3.55e-05;qvalue=0.252;sequence=ACACGTGCACGTCCTT;
763677	fimo	nucleotide_motif	122	137	46.1	-	.	Name=1-MCACGTGMHDNNNNNN_763677-;Alias=STREME-1;ID=1-MCACGTGMHDNNNNNN-STREME-1-1-763677;pvalue=2.45e-05;qvalue=0.247;sequence=GCACGTGCTACGAATT;
774358	fimo	nucleotide_motif	86	101	42.5	+	.	Name=1-MCACGTGMHDNNNNNN_774358+;Alias=STREME-1;ID=1-MCACGTGMHDNNNNNN-STREME-1-1-774358;pvalue=5.58e-05;qvalue=0.264;sequence=GCACGTGACTTCTACT;
779542	fimo	nucleotide_motif	111	126	41.1	-	.	Name=1-MCACGTGMHDNNNNNN_779542-;Alias=STREME-1;ID=1-MCACGTGMHDNNNNNN-STREME-1-1-779542;pvalue=7.66e-05;qvalue=0.267;sequence=ACACATGCCATCACCA;
786695	fimo	nucleotide_motif	65	80	41.1	+	.	Name=1-MCACGTGMHDNNNNNN_786695+;Alias=STREME-1;ID=1-MCACGTGMHDNNNNNN-STREME-1-1-786695;pvalue=7.76e-05;qvalue=0.267;sequence=GCACGTGAATGGGCCA;
789377	fimo	nucleotide_motif	149	164	41.1	-	.	Name=1-MCACGTGMHDNNNNNN_789377-;Alias=STREME-1;ID=1-MCACGTGMHDNNNNNN-STREME-1-1-789377;pvalue=7.76e-05;qvalue=0.267;sequence=GCACGTGAAGAGAGCT;
792614	fimo	nucleotide_motif	16	31	49.6	+	.	Name=1-MCACGTGMHDNNNNNN_792614+;Alias=STREME-1;ID=1-MCACGTGMHDNNNNNN-STREME-1-1-792614;pvalue=1.09e-05;qvalue=0.234;sequence=GCACGTGCCGTCATTC;
792966	fimo	nucleotide_motif	87	102	42.1	+	.	Name=1-MCACGTGMHDNNNNNN_792966+;Alias=STREME-1;ID=1-MCACGTGMHDNNNNNN-STREME-1-1-792966;pvalue=6.11e-05;qvalue=0.267;sequence=ACACGTGTTGGTTGTT;
797737	fimo	nucleotide_motif	133	148	50.3	+	.	Name=1-MCACGTGMHDNNNNNN_797737+;Alias=STREME-1;ID=1-MCACGTGMHDNNNNNN-STREME-1-1-797737;pvalue=9.25e-06;qvalue=0.234;sequence=CCACGTGACAACATTA;
801684	fimo	nucleotide_motif	148	163	42.7	+	.	Name=1-MCACGTGMHDNNNNNN_801684+;Alias=STREME-1;ID=1-MCACGTGMHDNNNNNN-STREME-1-1-801684;pvalue=5.33e-05;qvalue=0.262;sequence=CCACGTGATTCACAAT;
801684	fimo	nucleotide_motif	90	105	41.2	-	.	Name=1-MCACGTGMHDNNNNNN_801684-;Alias=STREME-1;ID=1-MCACGTGMHDNNNNNN-STREME-1-2-801684;pvalue=7.56e-05;qvalue=0.267;sequence=ACACATGACATATCCG;
802570	fimo	nucleotide_motif	85	100	43.1	-	.	Name=1-MCACGTGMHDNNNNNN_802570-;Alias=STREME-1;ID=1-MCACGTGMHDNNNNNN-STREME-1-1-802570;pvalue=4.92e-05;qvalue=0.256;sequence=GCACGTGAAGTAAACA;
804655	fimo	nucleotide_motif	60	75	50	-	.	Name=1-MCACGTGMHDNNNNNN_804655-;Alias=STREME-1;ID=1-MCACGTGMHDNNNNNN-STREME-1-1-804655;pvalue=1e-05;qvalue=0.234;sequence=GCACGTGCCAGAGTTT;
804655	fimo	nucleotide_motif	68	83	40.5	+	.	Name=1-MCACGTGMHDNNNNNN_804655+;Alias=STREME-1;ID=1-MCACGTGMHDNNNNNN-STREME-1-2-804655;pvalue=8.86e-05;qvalue=0.272;sequence=GCACGTGCATTCCTTA;
806811	fimo	nucleotide_motif	38	53	49.4	+	.	Name=1-MCACGTGMHDNNNNNN_806811+;Alias=STREME-1;ID=1-MCACGTGMHDNNNNNN-STREME-1-1-806811;pvalue=1.14e-05;qvalue=0.234;sequence=GCACGTGACTTGATTG;
806811	fimo	nucleotide_motif	84	99	40.6	+	.	Name=1-MCACGTGMHDNNNNNN_806811+;Alias=STREME-1;ID=1-MCACGTGMHDNNNNNN-STREME-1-2-806811;pvalue=8.74e-05;qvalue=0.272;sequence=ACACGTGGGGTAACAC;
810411	fimo	nucleotide_motif	18	33	41.4	-	.	Name=1-MCACGTGMHDNNNNNN_810411-;Alias=STREME-1;ID=1-MCACGTGMHDNNNNNN-STREME-1-1-810411;pvalue=7.25e-05;qvalue=0.267;sequence=ACACATGAAGCTCCTA;
812028	fimo	nucleotide_motif	93	108	72.1	-	.	Name=1-MCACGTGMHDNNNNNN_812028-;Alias=STREME-1;ID=1-MCACGTGMHDNNNNNN-STREME-1-1-812028;pvalue=6.16e-08;qvalue=0.0229;sequence=ACACGTGACAGGATTC;
818232	fimo	nucleotide_motif	84	99	73.1	+	.	Name=1-MCACGTGMHDNNNNNN_818232+;Alias=STREME-1;ID=1-MCACGTGMHDNNNNNN-STREME-1-1-818232;pvalue=4.92e-08;qvalue=0.0229;sequence=ACACGTGATGGTATGG;
818521	fimo	nucleotide_motif	108	123	41.4	-	.	Name=1-MCACGTGMHDNNNNNN_818521-;Alias=STREME-1;ID=1-MCACGTGMHDNNNNNN-STREME-1-1-818521;pvalue=7.15e-05;qvalue=0.267;sequence=ACACGTGTCAGTTATT;
818670	fimo	nucleotide_motif	184	199	44.1	+	.	Name=1-MCACGTGMHDNNNNNN_818670+;Alias=STREME-1;ID=1-MCACGTGMHDNNNNNN-STREME-1-1-818670;pvalue=3.88e-05;qvalue=0.252;sequence=CCACGTGCAGGCGTCT;
818870	fimo	nucleotide_motif	160	175	41.8	-	.	Name=1-MCACGTGMHDNNNNNN_818870-;Alias=STREME-1;ID=1-MCACGTGMHDNNNNNN-STREME-1-1-818870;pvalue=6.57e-05;qvalue=0.267;sequence=ACACGTGGAATTTCCA;
821913	fimo	nucleotide_motif	159	174	44.1	+	.	Name=1-MCACGTGMHDNNNNNN_821913+;Alias=STREME-1;ID=1-MCACGTGMHDNNNNNN-STREME-1-1-821913;pvalue=3.88e-05;qvalue=0.252;sequence=ACACGTGCGTTCATGC;
822151	fimo	nucleotide_motif	54	69	45	+	.	Name=1-MCACGTGMHDNNNNNN_822151+;Alias=STREME-1;ID=1-MCACGTGMHDNNNNNN-STREME-1-1-822151;pvalue=3.18e-05;qvalue=0.252;sequence=GCACGTGCCTGTACGG;
822151	fimo	nucleotide_motif	43	58	40.7	+	.	Name=1-MCACGTGMHDNNNNNN_822151+;Alias=STREME-1;ID=1-MCACGTGMHDNNNNNN-STREME-1-2-822151;pvalue=8.52e-05;qvalue=0.267;sequence=CCACGTGAAGGGCACG;
825204	fimo	nucleotide_motif	33	48	40.1	+	.	Name=1-MCACGTGMHDNNNNNN_825204+;Alias=STREME-1;ID=1-MCACGTGMHDNNNNNN-STREME-1-1-825204;pvalue=9.68e-05;qvalue=0.272;sequence=GCACGTGGATGAAGTT;
825221	fimo	nucleotide_motif	95	110	41.9	+	.	Name=1-MCACGTGMHDNNNNNN_825221+;Alias=STREME-1;ID=1-MCACGTGMHDNNNNNN-STREME-1-1-825221;pvalue=6.47e-05;qvalue=0.267;sequence=GCACGTGAGGCAAATC;
830969	fimo	nucleotide_motif	70	85	42.7	-	.	Name=1-MCACGTGMHDNNNNNN_830969-;Alias=STREME-1;ID=1-MCACGTGMHDNNNNNN-STREME-1-1-830969;pvalue=5.33e-05;qvalue=0.262;sequence=ACACATGATACCAAGA;
832359	fimo	nucleotide_motif	110	125	43.1	+	.	Name=1-MCACGTGMHDNNNNNN_832359+;Alias=STREME-1;ID=1-MCACGTGMHDNNNNNN-STREME-1-1-832359;pvalue=4.84e-05;qvalue=0.256;sequence=GCACGTGACGCGTCAA;
832530	fimo	nucleotide_motif	112	127	53.6	+	.	Name=1-MCACGTGMHDNNNNNN_832530+;Alias=STREME-1;ID=1-MCACGTGMHDNNNNNN-STREME-1-1-832530;pvalue=4.39e-06;qvalue=0.195;sequence=CCACGTGATGCTACCT;
834581	fimo	nucleotide_motif	96	111	41.6	-	.	Name=1-MCACGTGMHDNNNNNN_834581-;Alias=STREME-1;ID=1-MCACGTGMHDNNNNNN-STREME-1-1-834581;pvalue=6.95e-05;qvalue=0.267;sequence=CCACATGATAGTGTAA;
835862	fimo	nucleotide_motif	112	127	40.3	-	.	Name=1-MCACGTGMHDNNNNNN_835862-;Alias=STREME-1;ID=1-MCACGTGMHDNNNNNN-STREME-1-1-835862;pvalue=9.21e-05;qvalue=0.272;sequence=ACACATGATCACATGA;
841423	fimo	nucleotide_motif	33	48	50	-	.	Name=1-MCACGTGMHDNNNNNN_841423-;Alias=STREME-1;ID=1-MCACGTGMHDNNNNNN-STREME-1-1-841423;pvalue=1e-05;qvalue=0.234;sequence=ACACGTGCCTAAATCA;
844961	fimo	nucleotide_motif	54	69	44.4	+	.	Name=1-MCACGTGMHDNNNNNN_844961+;Alias=STREME-1;ID=1-MCACGTGMHDNNNNNN-STREME-1-1-844961;pvalue=3.62e-05;qvalue=0.252;sequence=ACACGTGGAGGTCGTT;
845090	fimo	nucleotide_motif	113	128	52.1	-	.	Name=1-MCACGTGMHDNNNNNN_845090-;Alias=STREME-1;ID=1-MCACGTGMHDNNNNNN-STREME-1-1-845090;pvalue=6.2e-06;qvalue=0.229;sequence=ACACGTGGAGGCATTT;
856747	fimo	nucleotide_motif	43	58	41.3	-	.	Name=1-MCACGTGMHDNNNNNN_856747-;Alias=STREME-1;ID=1-MCACGTGMHDNNNNNN-STREME-1-1-856747;pvalue=7.35e-05;qvalue=0.267;sequence=ACACGTGCCCAGGATA;
856848	fimo	nucleotide_motif	13	28	51.3	-	.	Name=1-MCACGTGMHDNNNNNN_856848-;Alias=STREME-1;ID=1-MCACGTGMHDNNNNNN-STREME-1-1-856848;pvalue=7.39e-06;qvalue=0.229;sequence=ACACGTGCTGATACGG;
857996	fimo	nucleotide_motif	117	132	43.1	+	.	Name=1-MCACGTGMHDNNNNNN_857996+;Alias=STREME-1;ID=1-MCACGTGMHDNNNNNN-STREME-1-1-857996;pvalue=4.92e-05;qvalue=0.256;sequence=ACACATGCTGGTGCCA;
861396	fimo	nucleotide_motif	181	196	43.7	+	.	Name=1-MCACGTGMHDNNNNNN_861396+;Alias=STREME-1;ID=1-MCACGTGMHDNNNNNN-STREME-1-1-861396;pvalue=4.24e-05;qvalue=0.252;sequence=ACACGTGGCATGGCAT;
861657	fimo	nucleotide_motif	31	46	40.8	+	.	Name=1-MCACGTGMHDNNNNNN_861657+;Alias=STREME-1;ID=1-MCACGTGMHDNNNNNN-STREME-1-1-861657;pvalue=8.3e-05;qvalue=0.267;sequence=GCACGTGACTACGCCC;
862646	fimo	nucleotide_motif	144	159	41.9	-	.	Name=1-MCACGTGMHDNNNNNN_862646-;Alias=STREME-1;ID=1-MCACGTGMHDNNNNNN-STREME-1-1-862646;pvalue=6.47e-05;qvalue=0.267;sequence=ACACATGCAATAGTTT;
868343	fimo	nucleotide_motif	81	96	41.1	-	.	Name=1-MCACGTGMHDNNNNNN_868343-;Alias=STREME-1;ID=1-MCACGTGMHDNNNNNN-STREME-1-1-868343;pvalue=7.76e-05;qvalue=0.267;sequence=ACACATGACGACGATC;
868958	fimo	nucleotide_motif	83	98	44.9	-	.	Name=1-MCACGTGMHDNNNNNN_868958-;Alias=STREME-1;ID=1-MCACGTGMHDNNNNNN-STREME-1-1-868958;pvalue=3.24e-05;qvalue=0.252;sequence=ACACGTGATCTGCCGC;
871045	fimo	nucleotide_motif	118	133	44.7	+	.	Name=1-MCACGTGMHDNNNNNN_871045+;Alias=STREME-1;ID=1-MCACGTGMHDNNNNNN-STREME-1-1-871045;pvalue=3.36e-05;qvalue=0.252;sequence=ACACGTGTTTCTATTT;
871471	fimo	nucleotide_motif	142	157	40.1	-	.	Name=1-MCACGTGMHDNNNNNN_871471-;Alias=STREME-1;ID=1-MCACGTGMHDNNNNNN-STREME-1-1-871471;pvalue=9.68e-05;qvalue=0.272;sequence=CCACGTGAGTGCAACA;
874218	fimo	nucleotide_motif	132	147	45.8	+	.	Name=1-MCACGTGMHDNNNNNN_874218+;Alias=STREME-1;ID=1-MCACGTGMHDNNNNNN-STREME-1-1-874218;pvalue=2.61e-05;qvalue=0.247;sequence=ACACGTGAGTATGTTA;
874219	fimo	nucleotide_motif	20	35	43.1	-	.	Name=1-MCACGTGMHDNNNNNN_874219-;Alias=STREME-1;ID=1-MCACGTGMHDNNNNNN-STREME-1-1-874219;pvalue=4.92e-05;qvalue=0.256;sequence=ACACATGACGCTGCCA;
876272	fimo	nucleotide_motif	81	96	43.6	+	.	Name=1-MCACGTGMHDNNNNNN_876272+;Alias=STREME-1;ID=1-MCACGTGMHDNNNNNN-STREME-1-1-876272;pvalue=4.31e-05;qvalue=0.252;sequence=GCACGTGATATTTACG;
883465	fimo	nucleotide_motif	105	120	42.7	+	.	Name=1-MCACGTGMHDNNNNNN_883465+;Alias=STREME-1;ID=1-MCACGTGMHDNNNNNN-STREME-1-1-883465;pvalue=5.41e-05;qvalue=0.262;sequence=CCACGTGAAAGTCCAC;
890337	fimo	nucleotide_motif	183	198	48.5	-	.	Name=1-MCACGTGMHDNNNNNN_890337-;Alias=STREME-1;ID=1-MCACGTGMHDNNNNNN-STREME-1-1-890337;pvalue=1.4e-05;qvalue=0.234;sequence=CCACGTGATACATATT;
895736	fimo	nucleotide_motif	170	185	45.6	-	.	Name=1-MCACGTGMHDNNNNNN_895736-;Alias=STREME-1;ID=1-MCACGTGMHDNNNNNN-STREME-1-1-895736;pvalue=2.77e-05;qvalue=0.252;sequence=ACACGTGGCAAAACCT;
896756	fimo	nucleotide_motif	111	126	45.5	-	.	Name=1-MCACGTGMHDNNNNNN_896756-;Alias=STREME-1;ID=1-MCACGTGMHDNNNNNN-STREME-1-1-896756;pvalue=2.83e-05;qvalue=0.252;sequence=CCACGTGGCTCTATTA;
896756	fimo	nucleotide_motif	119	134	41.9	+	.	Name=1-MCACGTGMHDNNNNNN_896756+;Alias=STREME-1;ID=1-MCACGTGMHDNNNNNN-STREME-1-2-896756;pvalue=6.47e-05;qvalue=0.267;sequence=CCACGTGGTTATAGTT;
899843	fimo	nucleotide_motif	97	112	42.1	+	.	Name=1-MCACGTGMHDNNNNNN_899843+;Alias=STREME-1;ID=1-MCACGTGMHDNNNNNN-STREME-1-1-899843;pvalue=6.2e-05;qvalue=0.267;sequence=ACACATGCCATGTTTG;
901993	fimo	nucleotide_motif	69	84	49.6	-	.	Name=1-MCACGTGMHDNNNNNN_901993-;Alias=STREME-1;ID=1-MCACGTGMHDNNNNNN-STREME-1-1-901993;pvalue=1.09e-05;qvalue=0.234;sequence=CCACGTGCCGTTAGTT;
902241	fimo	nucleotide_motif	160	175	45.9	-	.	Name=1-MCACGTGMHDNNNNNN_902241-;Alias=STREME-1;ID=1-MCACGTGMHDNNNNNN-STREME-1-1-902241;pvalue=2.56e-05;qvalue=0.247;sequence=CCACGTGAAGGCACCA;
904669	fimo	nucleotide_motif	79	94	42.7	+	.	Name=1-MCACGTGMHDNNNNNN_904669+;Alias=STREME-1;ID=1-MCACGTGMHDNNNNNN-STREME-1-1-904669;pvalue=5.33e-05;qvalue=0.262;sequence=CCACGTGAGTTAACTC;
905167	fimo	nucleotide_motif	59	74	44.6	-	.	Name=1-MCACGTGMHDNNNNNN_905167-;Alias=STREME-1;ID=1-MCACGTGMHDNNNNNN-STREME-1-1-905167;pvalue=3.42e-05;qvalue=0.252;sequence=ACACATGACAGAACCG;
906560	fimo	nucleotide_motif	46	61	43.9	+	.	Name=1-MCACGTGMHDNNNNNN_906560+;Alias=STREME-1;ID=1-MCACGTGMHDNNNNNN-STREME-1-1-906560;pvalue=4.09e-05;qvalue=0.252;sequence=CCACGTGCTATCCCTC;
911962	fimo	nucleotide_motif	154	169	40.9	+	.	Name=1-MCACGTGMHDNNNNNN_911962+;Alias=STREME-1;ID=1-MCACGTGMHDNNNNNN-STREME-1-1-911962;pvalue=8.08e-05;qvalue=0.267;sequence=CCACGTGAGTATATGG;
915210	fimo	nucleotide_motif	19	34	45.2	-	.	Name=1-MCACGTGMHDNNNNNN_915210-;Alias=STREME-1;ID=1-MCACGTGMHDNNNNNN-STREME-1-1-915210;pvalue=3e-05;qvalue=0.252;sequence=ACACGTGCTATAGAAG;
916773	fimo	nucleotide_motif	176	191	43.8	+	.	Name=1-MCACGTGMHDNNNNNN_916773+;Alias=STREME-1;ID=1-MCACGTGMHDNNNNNN-STREME-1-1-916773;pvalue=4.17e-05;qvalue=0.252;sequence=ACACGTGCATTGTTAA;
918966	fimo	nucleotide_motif	168	183	46.5	+	.	Name=1-MCACGTGMHDNNNNNN_918966+;Alias=STREME-1;ID=1-MCACGTGMHDNNNNNN-STREME-1-1-918966;pvalue=2.21e-05;qvalue=0.245;sequence=CCACGTGACAGTCGGT;
919370	fimo	nucleotide_motif	95	110	43.6	+	.	Name=1-MCACGTGMHDNNNNNN_919370+;Alias=STREME-1;ID=1-MCACGTGMHDNNNNNN-STREME-1-1-919370;pvalue=4.38e-05;qvalue=0.252;sequence=GCACGTGCTGGTGAAC;
919370	fimo	nucleotide_motif	87	102	41.8	-	.	Name=1-MCACGTGMHDNNNNNN_919370-;Alias=STREME-1;ID=1-MCACGTGMHDNNNNNN-STREME-1-2-919370;pvalue=6.67e-05;qvalue=0.267;sequence=GCACGTGCAAGCGTAT;
923216	fimo	nucleotide_motif	123	138	42.3	+	.	Name=1-MCACGTGMHDNNNNNN_923216+;Alias=STREME-1;ID=1-MCACGTGMHDNNNNNN-STREME-1-1-923216;pvalue=5.84e-05;qvalue=0.267;sequence=ACACGTGGTACCCCCC;
926057	fimo	nucleotide_motif	163	178	41.2	-	.	Name=1-MCACGTGMHDNNNNNN_926057-;Alias=STREME-1;ID=1-MCACGTGMHDNNNNNN-STREME-1-1-926057;pvalue=7.56e-05;qvalue=0.267;sequence=GCACGTGATGAGGAAA;
929815	fimo	nucleotide_motif	44	59	43.1	+	.	Name=1-MCACGTGMHDNNNNNN_929815+;Alias=STREME-1;ID=1-MCACGTGMHDNNNNNN-STREME-1-1-929815;pvalue=4.92e-05;qvalue=0.256;sequence=CCACGTGATCTAAAGC;
938060	fimo	nucleotide_motif	79	94	54	-	.	Name=1-MCACGTGMHDNNNNNN_938060-;Alias=STREME-1;ID=1-MCACGTGMHDNNNNNN-STREME-1-1-938060;pvalue=3.98e-06;qvalue=0.195;sequence=ACACGTGATTACGTTC;
941666	fimo	nucleotide_motif	20	35	44.2	+	.	Name=1-MCACGTGMHDNNNNNN_941666+;Alias=STREME-1;ID=1-MCACGTGMHDNNNNNN-STREME-1-1-941666;pvalue=3.82e-05;qvalue=0.252;sequence=GCACGTGCAGGTTTAT;
947557	fimo	nucleotide_motif	109	124	41.9	-	.	Name=1-MCACGTGMHDNNNNNN_947557-;Alias=STREME-1;ID=1-MCACGTGMHDNNNNNN-STREME-1-1-947557;pvalue=6.47e-05;qvalue=0.267;sequence=ACACGTGGAAGCGCAT;
947908	fimo	nucleotide_motif	112	127	40.5	-	.	Name=1-MCACGTGMHDNNNNNN_947908-;Alias=STREME-1;ID=1-MCACGTGMHDNNNNNN-STREME-1-1-947908;pvalue=8.86e-05;qvalue=0.272;sequence=ACACATGATAATCGGT;
949941	fimo	nucleotide_motif	96	111	46.5	+	.	Name=1-MCACGTGMHDNNNNNN_949941+;Alias=STREME-1;ID=1-MCACGTGMHDNNNNNN-STREME-1-1-949941;pvalue=2.26e-05;qvalue=0.245;sequence=ACACGTGCTGAACAGT;
953168	fimo	nucleotide_motif	47	62	43.2	+	.	Name=1-MCACGTGMHDNNNNNN_953168+;Alias=STREME-1;ID=1-MCACGTGMHDNNNNNN-STREME-1-1-953168;pvalue=4.76e-05;qvalue=0.256;sequence=ACACGTGCAATACCCA;
956469	fimo	nucleotide_motif	72	87	41.2	-	.	Name=1-MCACGTGMHDNNNNNN_956469-;Alias=STREME-1;ID=1-MCACGTGMHDNNNNNN-STREME-1-1-956469;pvalue=7.56e-05;qvalue=0.267;sequence=ACACGTGGTTAATGTG;
956864	fimo	nucleotide_motif	150	165	54.6	+	.	Name=1-MCACGTGMHDNNNNNN_956864+;Alias=STREME-1;ID=1-MCACGTGMHDNNNNNN-STREME-1-1-956864;pvalue=3.47e-06;qvalue=0.195;sequence=ACACGTGATCCAATTG;
957314	fimo	nucleotide_motif	105	120	40.7	+	.	Name=1-MCACGTGMHDNNNNNN_957314+;Alias=STREME-1;ID=1-MCACGTGMHDNNNNNN-STREME-1-1-957314;pvalue=8.52e-05;qvalue=0.267;sequence=ACACATGCCACTGCAT;
957475	fimo	nucleotide_motif	70	85	44.5	-	.	Name=1-MCACGTGMHDNNNNNN_957475-;Alias=STREME-1;ID=1-MCACGTGMHDNNNNNN-STREME-1-1-957475;pvalue=3.55e-05;qvalue=0.252;sequence=CCACGTGATTGCGCCG;
958317	fimo	nucleotide_motif	107	122	43.9	-	.	Name=1-MCACGTGMHDNNNNNN_958317-;Alias=STREME-1;ID=1-MCACGTGMHDNNNNNN-STREME-1-1-958317;pvalue=4.09e-05;qvalue=0.252;sequence=ACACGTGCTAACGACC;
972860	fimo	nucleotide_motif	166	181	43	-	.	Name=1-MCACGTGMHDNNNNNN_972860-;Alias=STREME-1;ID=1-MCACGTGMHDNNNNNN-STREME-1-1-972860;pvalue=5e-05;qvalue=0.256;sequence=ACACGTGAGCTGACTA;
979799	fimo	nucleotide_motif	76	91	45.8	+	.	Name=1-MCACGTGMHDNNNNNN_979799+;Alias=STREME-1;ID=1-MCACGTGMHDNNNNNN-STREME-1-1-979799;pvalue=2.61e-05;qvalue=0.247;sequence=CCACGTGATGAATTCG;
981380	fimo	nucleotide_motif	65	80	41.3	-	.	Name=1-MCACGTGMHDNNNNNN_981380-;Alias=STREME-1;ID=1-MCACGTGMHDNNNNNN-STREME-1-1-981380;pvalue=7.45e-05;qvalue=0.267;sequence=CCACGTGAGCGTGTTC;
982778	fimo	nucleotide_motif	55	70	44.3	-	.	Name=1-MCACGTGMHDNNNNNN_982778-;Alias=STREME-1;ID=1-MCACGTGMHDNNNNNN-STREME-1-1-982778;pvalue=3.75e-05;qvalue=0.252;sequence=ACACGTGAAGAAGACC;
985100	fimo	nucleotide_motif	146	161	51.3	+	.	Name=1-MCACGTGMHDNNNNNN_985100+;Alias=STREME-1;ID=1-MCACGTGMHDNNNNNN-STREME-1-1-985100;pvalue=7.39e-06;qvalue=0.229;sequence=ACACGTGCATGGATCT;
990275	fimo	nucleotide_motif	34	49	42.5	-	.	Name=1-MCACGTGMHDNNNNNN_990275-;Alias=STREME-1;ID=1-MCACGTGMHDNNNNNN-STREME-1-1-990275;pvalue=5.58e-05;qvalue=0.264;sequence=GCACGTGCTAAAAGGT;
990275	fimo	nucleotide_motif	42	57	42.1	+	.	Name=1-MCACGTGMHDNNNNNN_990275+;Alias=STREME-1;ID=1-MCACGTGMHDNNNNNN-STREME-1-2-990275;pvalue=6.11e-05;qvalue=0.267;sequence=GCACGTGCTTGCTCCC;
992843	fimo	nucleotide_motif	94	109	45.3	+	.	Name=1-MCACGTGMHDNNNNNN_992843+;Alias=STREME-1;ID=1-MCACGTGMHDNNNNNN-STREME-1-1-992843;pvalue=2.94e-05;qvalue=0.252;sequence=ACACGTGAATCAAGGG;
998454	fimo	nucleotide_motif	76	91	43.6	-	.	Name=1-MCACGTGMHDNNNNNN_998454-;Alias=STREME-1;ID=1-MCACGTGMHDNNNNNN-STREME-1-1-998454;pvalue=4.31e-05;qvalue=0.252;sequence=GCACGTGACCGACCTT;
999946	fimo	nucleotide_motif	134	149	44.3	-	.	Name=1-MCACGTGMHDNNNNNN_999946-;Alias=STREME-1;ID=1-MCACGTGMHDNNNNNN-STREME-1-1-999946;pvalue=3.75e-05;qvalue=0.252;sequence=ACACGTGCACAAATTA;
```
