## Supplementary File 1 for "PlotMI: interpretation of pairwise dependencies and positional preferences learned by deep learning models from sequence data": fimo.gff

```
##gff-version 3
2736	fimo	nucleotide_motif	178	184	42.1	+	.	Name=2-AGTCGAG_2736+;Alias=STREME-2;ID=2-AGTCGAG-STREME-2-1-2736;pvalue=6.15e-05;qvalue=0.906;sequence=AGTCGAG;
19791	fimo	nucleotide_motif	50	56	42.1	-	.	Name=2-AGTCGAG_19791-;Alias=STREME-2;ID=2-AGTCGAG-STREME-2-1-19791;pvalue=6.15e-05;qvalue=0.906;sequence=AGTCGAG;
36463	fimo	nucleotide_motif	78	84	42.1	-	.	Name=2-AGTCGAG_36463-;Alias=STREME-2;ID=2-AGTCGAG-STREME-2-1-36463;pvalue=6.15e-05;qvalue=0.906;sequence=AGTCGAG;
43818	fimo	nucleotide_motif	10	16	42.1	+	.	Name=2-AGTCGAG_43818+;Alias=STREME-2;ID=2-AGTCGAG-STREME-2-1-43818;pvalue=6.15e-05;qvalue=0.906;sequence=AGTCGAG;
44801	fimo	nucleotide_motif	187	193	42.1	+	.	Name=2-AGTCGAG_44801+;Alias=STREME-2;ID=2-AGTCGAG-STREME-2-1-44801;pvalue=6.15e-05;qvalue=0.906;sequence=AGTCGAG;
47423	fimo	nucleotide_motif	64	70	42.1	+	.	Name=2-AGTCGAG_47423+;Alias=STREME-2;ID=2-AGTCGAG-STREME-2-1-47423;pvalue=6.15e-05;qvalue=0.906;sequence=AGTCGAG;
53066	fimo	nucleotide_motif	43	49	42.1	+	.	Name=2-AGTCGAG_53066+;Alias=STREME-2;ID=2-AGTCGAG-STREME-2-1-53066;pvalue=6.15e-05;qvalue=0.906;sequence=AGTCGAG;
55733	fimo	nucleotide_motif	141	147	42.1	-	.	Name=2-AGTCGAG_55733-;Alias=STREME-2;ID=2-AGTCGAG-STREME-2-1-55733;pvalue=6.15e-05;qvalue=0.906;sequence=AGTCGAG;
84536	fimo	nucleotide_motif	177	183	42.1	-	.	Name=2-AGTCGAG_84536-;Alias=STREME-2;ID=2-AGTCGAG-STREME-2-1-84536;pvalue=6.15e-05;qvalue=0.906;sequence=AGTCGAG;
94925	fimo	nucleotide_motif	128	134	42.1	-	.	Name=2-AGTCGAG_94925-;Alias=STREME-2;ID=2-AGTCGAG-STREME-2-1-94925;pvalue=6.15e-05;qvalue=0.906;sequence=AGTCGAG;
96257	fimo	nucleotide_motif	25	31	42.1	+	.	Name=2-AGTCGAG_96257+;Alias=STREME-2;ID=2-AGTCGAG-STREME-2-1-96257;pvalue=6.15e-05;qvalue=0.906;sequence=AGTCGAG;
96257	fimo	nucleotide_motif	105	111	42.1	-	.	Name=2-AGTCGAG_96257-;Alias=STREME-2;ID=2-AGTCGAG-STREME-2-2-96257;pvalue=6.15e-05;qvalue=0.906;sequence=AGTCGAG;
120511	fimo	nucleotide_motif	1	7	42.1	-	.	Name=2-AGTCGAG_120511-;Alias=STREME-2;ID=2-AGTCGAG-STREME-2-1-120511;pvalue=6.15e-05;qvalue=0.906;sequence=AGTCGAG;
125410	fimo	nucleotide_motif	2	8	42.1	+	.	Name=2-AGTCGAG_125410+;Alias=STREME-2;ID=2-AGTCGAG-STREME-2-1-125410;pvalue=6.15e-05;qvalue=0.906;sequence=AGTCGAG;
134029	fimo	nucleotide_motif	47	53	42.1	-	.	Name=2-AGTCGAG_134029-;Alias=STREME-2;ID=2-AGTCGAG-STREME-2-1-134029;pvalue=6.15e-05;qvalue=0.906;sequence=AGTCGAG;
148024	fimo	nucleotide_motif	186	192	42.1	+	.	Name=2-AGTCGAG_148024+;Alias=STREME-2;ID=2-AGTCGAG-STREME-2-1-148024;pvalue=6.15e-05;qvalue=0.906;sequence=AGTCGAG;
167127	fimo	nucleotide_motif	167	173	42.1	-	.	Name=2-AGTCGAG_167127-;Alias=STREME-2;ID=2-AGTCGAG-STREME-2-1-167127;pvalue=6.15e-05;qvalue=0.906;sequence=AGTCGAG;
193384	fimo	nucleotide_motif	177	183	42.1	+	.	Name=2-AGTCGAG_193384+;Alias=STREME-2;ID=2-AGTCGAG-STREME-2-1-193384;pvalue=6.15e-05;qvalue=0.906;sequence=AGTCGAG;
215389	fimo	nucleotide_motif	58	64	42.1	-	.	Name=2-AGTCGAG_215389-;Alias=STREME-2;ID=2-AGTCGAG-STREME-2-1-215389;pvalue=6.15e-05;qvalue=0.906;sequence=AGTCGAG;
221547	fimo	nucleotide_motif	17	23	42.1	-	.	Name=2-AGTCGAG_221547-;Alias=STREME-2;ID=2-AGTCGAG-STREME-2-1-221547;pvalue=6.15e-05;qvalue=0.906;sequence=AGTCGAG;
222742	fimo	nucleotide_motif	159	165	42.1	+	.	Name=2-AGTCGAG_222742+;Alias=STREME-2;ID=2-AGTCGAG-STREME-2-1-222742;pvalue=6.15e-05;qvalue=0.906;sequence=AGTCGAG;
229315	fimo	nucleotide_motif	40	46	42.1	-	.	Name=2-AGTCGAG_229315-;Alias=STREME-2;ID=2-AGTCGAG-STREME-2-1-229315;pvalue=6.15e-05;qvalue=0.906;sequence=AGTCGAG;
255320	fimo	nucleotide_motif	190	196	42.1	-	.	Name=2-AGTCGAG_255320-;Alias=STREME-2;ID=2-AGTCGAG-STREME-2-1-255320;pvalue=6.15e-05;qvalue=0.906;sequence=AGTCGAG;
263312	fimo	nucleotide_motif	113	119	42.1	+	.	Name=2-AGTCGAG_263312+;Alias=STREME-2;ID=2-AGTCGAG-STREME-2-1-263312;pvalue=6.15e-05;qvalue=0.906;sequence=AGTCGAG;
277614	fimo	nucleotide_motif	29	35	42.1	+	.	Name=2-AGTCGAG_277614+;Alias=STREME-2;ID=2-AGTCGAG-STREME-2-1-277614;pvalue=6.15e-05;qvalue=0.906;sequence=AGTCGAG;
282045	fimo	nucleotide_motif	147	153	42.1	-	.	Name=2-AGTCGAG_282045-;Alias=STREME-2;ID=2-AGTCGAG-STREME-2-1-282045;pvalue=6.15e-05;qvalue=0.906;sequence=AGTCGAG;
291531	fimo	nucleotide_motif	180	186	42.1	-	.	Name=2-AGTCGAG_291531-;Alias=STREME-2;ID=2-AGTCGAG-STREME-2-1-291531;pvalue=6.15e-05;qvalue=0.906;sequence=AGTCGAG;
301674	fimo	nucleotide_motif	42	48	42.1	-	.	Name=2-AGTCGAG_301674-;Alias=STREME-2;ID=2-AGTCGAG-STREME-2-1-301674;pvalue=6.15e-05;qvalue=0.906;sequence=AGTCGAG;
326707	fimo	nucleotide_motif	185	191	42.1	-	.	Name=2-AGTCGAG_326707-;Alias=STREME-2;ID=2-AGTCGAG-STREME-2-1-326707;pvalue=6.15e-05;qvalue=0.906;sequence=AGTCGAG;
334483	fimo	nucleotide_motif	116	122	42.1	-	.	Name=2-AGTCGAG_334483-;Alias=STREME-2;ID=2-AGTCGAG-STREME-2-1-334483;pvalue=6.15e-05;qvalue=0.906;sequence=AGTCGAG;
338840	fimo	nucleotide_motif	100	106	42.1	-	.	Name=2-AGTCGAG_338840-;Alias=STREME-2;ID=2-AGTCGAG-STREME-2-1-338840;pvalue=6.15e-05;qvalue=0.906;sequence=AGTCGAG;
365842	fimo	nucleotide_motif	69	75	42.1	+	.	Name=2-AGTCGAG_365842+;Alias=STREME-2;ID=2-AGTCGAG-STREME-2-1-365842;pvalue=6.15e-05;qvalue=0.906;sequence=AGTCGAG;
382332	fimo	nucleotide_motif	158	164	42.1	-	.	Name=2-AGTCGAG_382332-;Alias=STREME-2;ID=2-AGTCGAG-STREME-2-1-382332;pvalue=6.15e-05;qvalue=0.906;sequence=AGTCGAG;
394077	fimo	nucleotide_motif	24	30	42.1	-	.	Name=2-AGTCGAG_394077-;Alias=STREME-2;ID=2-AGTCGAG-STREME-2-1-394077;pvalue=6.15e-05;qvalue=0.906;sequence=AGTCGAG;
416427	fimo	nucleotide_motif	54	60	42.1	-	.	Name=2-AGTCGAG_416427-;Alias=STREME-2;ID=2-AGTCGAG-STREME-2-1-416427;pvalue=6.15e-05;qvalue=0.906;sequence=AGTCGAG;
421020	fimo	nucleotide_motif	132	138	42.1	+	.	Name=2-AGTCGAG_421020+;Alias=STREME-2;ID=2-AGTCGAG-STREME-2-1-421020;pvalue=6.15e-05;qvalue=0.906;sequence=AGTCGAG;
423775	fimo	nucleotide_motif	18	24	42.1	+	.	Name=2-AGTCGAG_423775+;Alias=STREME-2;ID=2-AGTCGAG-STREME-2-1-423775;pvalue=6.15e-05;qvalue=0.906;sequence=AGTCGAG;
431201	fimo	nucleotide_motif	173	179	42.1	-	.	Name=2-AGTCGAG_431201-;Alias=STREME-2;ID=2-AGTCGAG-STREME-2-1-431201;pvalue=6.15e-05;qvalue=0.906;sequence=AGTCGAG;
433532	fimo	nucleotide_motif	123	129	42.1	-	.	Name=2-AGTCGAG_433532-;Alias=STREME-2;ID=2-AGTCGAG-STREME-2-1-433532;pvalue=6.15e-05;qvalue=0.906;sequence=AGTCGAG;
438201	fimo	nucleotide_motif	43	49	42.1	-	.	Name=2-AGTCGAG_438201-;Alias=STREME-2;ID=2-AGTCGAG-STREME-2-1-438201;pvalue=6.15e-05;qvalue=0.906;sequence=AGTCGAG;
453420	fimo	nucleotide_motif	46	52	42.1	+	.	Name=2-AGTCGAG_453420+;Alias=STREME-2;ID=2-AGTCGAG-STREME-2-1-453420;pvalue=6.15e-05;qvalue=0.906;sequence=AGTCGAG;
464517	fimo	nucleotide_motif	74	80	42.1	-	.	Name=2-AGTCGAG_464517-;Alias=STREME-2;ID=2-AGTCGAG-STREME-2-1-464517;pvalue=6.15e-05;qvalue=0.906;sequence=AGTCGAG;
467842	fimo	nucleotide_motif	15	21	42.1	+	.	Name=2-AGTCGAG_467842+;Alias=STREME-2;ID=2-AGTCGAG-STREME-2-1-467842;pvalue=6.15e-05;qvalue=0.906;sequence=AGTCGAG;
467971	fimo	nucleotide_motif	101	107	42.1	+	.	Name=2-AGTCGAG_467971+;Alias=STREME-2;ID=2-AGTCGAG-STREME-2-1-467971;pvalue=6.15e-05;qvalue=0.906;sequence=AGTCGAG;
468154	fimo	nucleotide_motif	89	95	42.1	-	.	Name=2-AGTCGAG_468154-;Alias=STREME-2;ID=2-AGTCGAG-STREME-2-1-468154;pvalue=6.15e-05;qvalue=0.906;sequence=AGTCGAG;
503560	fimo	nucleotide_motif	172	178	42.1	+	.	Name=2-AGTCGAG_503560+;Alias=STREME-2;ID=2-AGTCGAG-STREME-2-1-503560;pvalue=6.15e-05;qvalue=0.906;sequence=AGTCGAG;
511910	fimo	nucleotide_motif	121	127	42.1	-	.	Name=2-AGTCGAG_511910-;Alias=STREME-2;ID=2-AGTCGAG-STREME-2-1-511910;pvalue=6.15e-05;qvalue=0.906;sequence=AGTCGAG;
518690	fimo	nucleotide_motif	60	66	42.1	+	.	Name=2-AGTCGAG_518690+;Alias=STREME-2;ID=2-AGTCGAG-STREME-2-1-518690;pvalue=6.15e-05;qvalue=0.906;sequence=AGTCGAG;
526130	fimo	nucleotide_motif	50	56	42.1	-	.	Name=2-AGTCGAG_526130-;Alias=STREME-2;ID=2-AGTCGAG-STREME-2-1-526130;pvalue=6.15e-05;qvalue=0.906;sequence=AGTCGAG;
543324	fimo	nucleotide_motif	130	136	42.1	-	.	Name=2-AGTCGAG_543324-;Alias=STREME-2;ID=2-AGTCGAG-STREME-2-1-543324;pvalue=6.15e-05;qvalue=0.906;sequence=AGTCGAG;
547589	fimo	nucleotide_motif	25	31	42.1	-	.	Name=2-AGTCGAG_547589-;Alias=STREME-2;ID=2-AGTCGAG-STREME-2-1-547589;pvalue=6.15e-05;qvalue=0.906;sequence=AGTCGAG;
548464	fimo	nucleotide_motif	74	80	42.1	-	.	Name=2-AGTCGAG_548464-;Alias=STREME-2;ID=2-AGTCGAG-STREME-2-1-548464;pvalue=6.15e-05;qvalue=0.906;sequence=AGTCGAG;
569210	fimo	nucleotide_motif	141	147	42.1	+	.	Name=2-AGTCGAG_569210+;Alias=STREME-2;ID=2-AGTCGAG-STREME-2-1-569210;pvalue=6.15e-05;qvalue=0.906;sequence=AGTCGAG;
577794	fimo	nucleotide_motif	82	88	42.1	-	.	Name=2-AGTCGAG_577794-;Alias=STREME-2;ID=2-AGTCGAG-STREME-2-1-577794;pvalue=6.15e-05;qvalue=0.906;sequence=AGTCGAG;
580301	fimo	nucleotide_motif	96	102	42.1	+	.	Name=2-AGTCGAG_580301+;Alias=STREME-2;ID=2-AGTCGAG-STREME-2-1-580301;pvalue=6.15e-05;qvalue=0.906;sequence=AGTCGAG;
604902	fimo	nucleotide_motif	72	78	42.1	-	.	Name=2-AGTCGAG_604902-;Alias=STREME-2;ID=2-AGTCGAG-STREME-2-1-604902;pvalue=6.15e-05;qvalue=0.906;sequence=AGTCGAG;
630173	fimo	nucleotide_motif	65	71	42.1	+	.	Name=2-AGTCGAG_630173+;Alias=STREME-2;ID=2-AGTCGAG-STREME-2-1-630173;pvalue=6.15e-05;qvalue=0.906;sequence=AGTCGAG;
641596	fimo	nucleotide_motif	48	54	42.1	+	.	Name=2-AGTCGAG_641596+;Alias=STREME-2;ID=2-AGTCGAG-STREME-2-1-641596;pvalue=6.15e-05;qvalue=0.906;sequence=AGTCGAG;
644629	fimo	nucleotide_motif	85	91	42.1	+	.	Name=2-AGTCGAG_644629+;Alias=STREME-2;ID=2-AGTCGAG-STREME-2-1-644629;pvalue=6.15e-05;qvalue=0.906;sequence=AGTCGAG;
651881	fimo	nucleotide_motif	131	137	42.1	+	.	Name=2-AGTCGAG_651881+;Alias=STREME-2;ID=2-AGTCGAG-STREME-2-1-651881;pvalue=6.15e-05;qvalue=0.906;sequence=AGTCGAG;
653441	fimo	nucleotide_motif	185	191	42.1	+	.	Name=2-AGTCGAG_653441+;Alias=STREME-2;ID=2-AGTCGAG-STREME-2-1-653441;pvalue=6.15e-05;qvalue=0.906;sequence=AGTCGAG;
669631	fimo	nucleotide_motif	10	16	42.1	+	.	Name=2-AGTCGAG_669631+;Alias=STREME-2;ID=2-AGTCGAG-STREME-2-1-669631;pvalue=6.15e-05;qvalue=0.906;sequence=AGTCGAG;
677061	fimo	nucleotide_motif	179	185	42.1	-	.	Name=2-AGTCGAG_677061-;Alias=STREME-2;ID=2-AGTCGAG-STREME-2-1-677061;pvalue=6.15e-05;qvalue=0.906;sequence=AGTCGAG;
691136	fimo	nucleotide_motif	141	147	42.1	+	.	Name=2-AGTCGAG_691136+;Alias=STREME-2;ID=2-AGTCGAG-STREME-2-1-691136;pvalue=6.15e-05;qvalue=0.906;sequence=AGTCGAG;
702263	fimo	nucleotide_motif	110	116	42.1	+	.	Name=2-AGTCGAG_702263+;Alias=STREME-2;ID=2-AGTCGAG-STREME-2-1-702263;pvalue=6.15e-05;qvalue=0.906;sequence=AGTCGAG;
720248	fimo	nucleotide_motif	90	96	42.1	-	.	Name=2-AGTCGAG_720248-;Alias=STREME-2;ID=2-AGTCGAG-STREME-2-1-720248;pvalue=6.15e-05;qvalue=0.906;sequence=AGTCGAG;
723865	fimo	nucleotide_motif	188	194	42.1	-	.	Name=2-AGTCGAG_723865-;Alias=STREME-2;ID=2-AGTCGAG-STREME-2-1-723865;pvalue=6.15e-05;qvalue=0.906;sequence=AGTCGAG;
745380	fimo	nucleotide_motif	54	60	42.1	+	.	Name=2-AGTCGAG_745380+;Alias=STREME-2;ID=2-AGTCGAG-STREME-2-1-745380;pvalue=6.15e-05;qvalue=0.906;sequence=AGTCGAG;
761200	fimo	nucleotide_motif	82	88	42.1	-	.	Name=2-AGTCGAG_761200-;Alias=STREME-2;ID=2-AGTCGAG-STREME-2-1-761200;pvalue=6.15e-05;qvalue=0.906;sequence=AGTCGAG;
802098	fimo	nucleotide_motif	68	74	42.1	-	.	Name=2-AGTCGAG_802098-;Alias=STREME-2;ID=2-AGTCGAG-STREME-2-1-802098;pvalue=6.15e-05;qvalue=0.906;sequence=AGTCGAG;
831798	fimo	nucleotide_motif	18	24	42.1	-	.	Name=2-AGTCGAG_831798-;Alias=STREME-2;ID=2-AGTCGAG-STREME-2-1-831798;pvalue=6.15e-05;qvalue=0.906;sequence=AGTCGAG;
833357	fimo	nucleotide_motif	40	46	42.1	+	.	Name=2-AGTCGAG_833357+;Alias=STREME-2;ID=2-AGTCGAG-STREME-2-1-833357;pvalue=6.15e-05;qvalue=0.906;sequence=AGTCGAG;
850018	fimo	nucleotide_motif	66	72	42.1	-	.	Name=2-AGTCGAG_850018-;Alias=STREME-2;ID=2-AGTCGAG-STREME-2-1-850018;pvalue=6.15e-05;qvalue=0.906;sequence=AGTCGAG;
934159	fimo	nucleotide_motif	98	104	42.1	+	.	Name=2-AGTCGAG_934159+;Alias=STREME-2;ID=2-AGTCGAG-STREME-2-1-934159;pvalue=6.15e-05;qvalue=0.906;sequence=AGTCGAG;
941548	fimo	nucleotide_motif	132	138	42.1	-	.	Name=2-AGTCGAG_941548-;Alias=STREME-2;ID=2-AGTCGAG-STREME-2-1-941548;pvalue=6.15e-05;qvalue=0.906;sequence=AGTCGAG;
950740	fimo	nucleotide_motif	66	72	42.1	-	.	Name=2-AGTCGAG_950740-;Alias=STREME-2;ID=2-AGTCGAG-STREME-2-1-950740;pvalue=6.15e-05;qvalue=0.906;sequence=AGTCGAG;
962833	fimo	nucleotide_motif	155	161	42.1	-	.	Name=2-AGTCGAG_962833-;Alias=STREME-2;ID=2-AGTCGAG-STREME-2-1-962833;pvalue=6.15e-05;qvalue=0.906;sequence=AGTCGAG;
976812	fimo	nucleotide_motif	157	163	42.1	+	.	Name=2-AGTCGAG_976812+;Alias=STREME-2;ID=2-AGTCGAG-STREME-2-1-976812;pvalue=6.15e-05;qvalue=0.906;sequence=AGTCGAG;
986447	fimo	nucleotide_motif	93	99	42.1	-	.	Name=2-AGTCGAG_986447-;Alias=STREME-2;ID=2-AGTCGAG-STREME-2-1-986447;pvalue=6.15e-05;qvalue=0.906;sequence=AGTCGAG;
988069	fimo	nucleotide_motif	125	131	42.1	-	.	Name=2-AGTCGAG_988069-;Alias=STREME-2;ID=2-AGTCGAG-STREME-2-1-988069;pvalue=6.15e-05;qvalue=0.906;sequence=AGTCGAG;
```
