## Supplementary File 1 for "PlotMI: interpretation of pairwise dependencies and positional preferences learned by deep learning models from sequence data": fimo.gff

```
##gff-version 3
5795	fimo	nucleotide_motif	66	72	42	-	.	Name=3-CCGGAAG_5795-;Alias=STREME-3;ID=3-CCGGAAG-STREME-3-1-5795;pvalue=6.24e-05;qvalue=0.578;sequence=CCGGAAG;
7663	fimo	nucleotide_motif	86	92	42	+	.	Name=3-CCGGAAG_7663+;Alias=STREME-3;ID=3-CCGGAAG-STREME-3-1-7663;pvalue=6.24e-05;qvalue=0.578;sequence=CCGGAAG;
9329	fimo	nucleotide_motif	167	173	42	-	.	Name=3-CCGGAAG_9329-;Alias=STREME-3;ID=3-CCGGAAG-STREME-3-1-9329;pvalue=6.24e-05;qvalue=0.578;sequence=CCGGAAG;
26496	fimo	nucleotide_motif	142	148	42	-	.	Name=3-CCGGAAG_26496-;Alias=STREME-3;ID=3-CCGGAAG-STREME-3-1-26496;pvalue=6.24e-05;qvalue=0.578;sequence=CCGGAAG;
37719	fimo	nucleotide_motif	39	45	42	-	.	Name=3-CCGGAAG_37719-;Alias=STREME-3;ID=3-CCGGAAG-STREME-3-1-37719;pvalue=6.24e-05;qvalue=0.578;sequence=CCGGAAG;
38468	fimo	nucleotide_motif	68	74	42	-	.	Name=3-CCGGAAG_38468-;Alias=STREME-3;ID=3-CCGGAAG-STREME-3-1-38468;pvalue=6.24e-05;qvalue=0.578;sequence=CCGGAAG;
39999	fimo	nucleotide_motif	125	131	42	-	.	Name=3-CCGGAAG_39999-;Alias=STREME-3;ID=3-CCGGAAG-STREME-3-1-39999;pvalue=6.24e-05;qvalue=0.578;sequence=CCGGAAG;
56616	fimo	nucleotide_motif	108	114	42	+	.	Name=3-CCGGAAG_56616+;Alias=STREME-3;ID=3-CCGGAAG-STREME-3-1-56616;pvalue=6.24e-05;qvalue=0.578;sequence=CCGGAAG;
61710	fimo	nucleotide_motif	95	101	42	+	.	Name=3-CCGGAAG_61710+;Alias=STREME-3;ID=3-CCGGAAG-STREME-3-1-61710;pvalue=6.24e-05;qvalue=0.578;sequence=CCGGAAG;
65398	fimo	nucleotide_motif	113	119	42	-	.	Name=3-CCGGAAG_65398-;Alias=STREME-3;ID=3-CCGGAAG-STREME-3-1-65398;pvalue=6.24e-05;qvalue=0.578;sequence=CCGGAAG;
66212	fimo	nucleotide_motif	77	83	42	+	.	Name=3-CCGGAAG_66212+;Alias=STREME-3;ID=3-CCGGAAG-STREME-3-1-66212;pvalue=6.24e-05;qvalue=0.578;sequence=CCGGAAG;
72732	fimo	nucleotide_motif	189	195	42	+	.	Name=3-CCGGAAG_72732+;Alias=STREME-3;ID=3-CCGGAAG-STREME-3-1-72732;pvalue=6.24e-05;qvalue=0.578;sequence=CCGGAAG;
82425	fimo	nucleotide_motif	91	97	42	+	.	Name=3-CCGGAAG_82425+;Alias=STREME-3;ID=3-CCGGAAG-STREME-3-1-82425;pvalue=6.24e-05;qvalue=0.578;sequence=CCGGAAG;
86282	fimo	nucleotide_motif	67	73	42	-	.	Name=3-CCGGAAG_86282-;Alias=STREME-3;ID=3-CCGGAAG-STREME-3-1-86282;pvalue=6.24e-05;qvalue=0.578;sequence=CCGGAAG;
86674	fimo	nucleotide_motif	101	107	42	-	.	Name=3-CCGGAAG_86674-;Alias=STREME-3;ID=3-CCGGAAG-STREME-3-1-86674;pvalue=6.24e-05;qvalue=0.578;sequence=CCGGAAG;
86875	fimo	nucleotide_motif	91	97	42	-	.	Name=3-CCGGAAG_86875-;Alias=STREME-3;ID=3-CCGGAAG-STREME-3-1-86875;pvalue=6.24e-05;qvalue=0.578;sequence=CCGGAAG;
91271	fimo	nucleotide_motif	35	41	42	+	.	Name=3-CCGGAAG_91271+;Alias=STREME-3;ID=3-CCGGAAG-STREME-3-1-91271;pvalue=6.24e-05;qvalue=0.578;sequence=CCGGAAG;
93617	fimo	nucleotide_motif	75	81	42	+	.	Name=3-CCGGAAG_93617+;Alias=STREME-3;ID=3-CCGGAAG-STREME-3-1-93617;pvalue=6.24e-05;qvalue=0.578;sequence=CCGGAAG;
98051	fimo	nucleotide_motif	181	187	42	+	.	Name=3-CCGGAAG_98051+;Alias=STREME-3;ID=3-CCGGAAG-STREME-3-1-98051;pvalue=6.24e-05;qvalue=0.578;sequence=CCGGAAG;
111557	fimo	nucleotide_motif	2	8	42	+	.	Name=3-CCGGAAG_111557+;Alias=STREME-3;ID=3-CCGGAAG-STREME-3-1-111557;pvalue=6.24e-05;qvalue=0.578;sequence=CCGGAAG;
127428	fimo	nucleotide_motif	21	27	42	+	.	Name=3-CCGGAAG_127428+;Alias=STREME-3;ID=3-CCGGAAG-STREME-3-1-127428;pvalue=6.24e-05;qvalue=0.578;sequence=CCGGAAG;
128200	fimo	nucleotide_motif	71	77	42	-	.	Name=3-CCGGAAG_128200-;Alias=STREME-3;ID=3-CCGGAAG-STREME-3-1-128200;pvalue=6.24e-05;qvalue=0.578;sequence=CCGGAAG;
153470	fimo	nucleotide_motif	128	134	42	+	.	Name=3-CCGGAAG_153470+;Alias=STREME-3;ID=3-CCGGAAG-STREME-3-1-153470;pvalue=6.24e-05;qvalue=0.578;sequence=CCGGAAG;
154134	fimo	nucleotide_motif	150	156	42	+	.	Name=3-CCGGAAG_154134+;Alias=STREME-3;ID=3-CCGGAAG-STREME-3-1-154134;pvalue=6.24e-05;qvalue=0.578;sequence=CCGGAAG;
154135	fimo	nucleotide_motif	137	143	42	+	.	Name=3-CCGGAAG_154135+;Alias=STREME-3;ID=3-CCGGAAG-STREME-3-1-154135;pvalue=6.24e-05;qvalue=0.578;sequence=CCGGAAG;
156497	fimo	nucleotide_motif	152	158	42	+	.	Name=3-CCGGAAG_156497+;Alias=STREME-3;ID=3-CCGGAAG-STREME-3-1-156497;pvalue=6.24e-05;qvalue=0.578;sequence=CCGGAAG;
161219	fimo	nucleotide_motif	140	146	42	+	.	Name=3-CCGGAAG_161219+;Alias=STREME-3;ID=3-CCGGAAG-STREME-3-1-161219;pvalue=6.24e-05;qvalue=0.578;sequence=CCGGAAG;
167127	fimo	nucleotide_motif	63	69	42	+	.	Name=3-CCGGAAG_167127+;Alias=STREME-3;ID=3-CCGGAAG-STREME-3-1-167127;pvalue=6.24e-05;qvalue=0.578;sequence=CCGGAAG;
172486	fimo	nucleotide_motif	153	159	42	+	.	Name=3-CCGGAAG_172486+;Alias=STREME-3;ID=3-CCGGAAG-STREME-3-1-172486;pvalue=6.24e-05;qvalue=0.578;sequence=CCGGAAG;
182736	fimo	nucleotide_motif	123	129	42	+	.	Name=3-CCGGAAG_182736+;Alias=STREME-3;ID=3-CCGGAAG-STREME-3-1-182736;pvalue=6.24e-05;qvalue=0.578;sequence=CCGGAAG;
188225	fimo	nucleotide_motif	139	145	42	+	.	Name=3-CCGGAAG_188225+;Alias=STREME-3;ID=3-CCGGAAG-STREME-3-1-188225;pvalue=6.24e-05;qvalue=0.578;sequence=CCGGAAG;
190404	fimo	nucleotide_motif	12	18	42	-	.	Name=3-CCGGAAG_190404-;Alias=STREME-3;ID=3-CCGGAAG-STREME-3-1-190404;pvalue=6.24e-05;qvalue=0.578;sequence=CCGGAAG;
202150	fimo	nucleotide_motif	103	109	42	-	.	Name=3-CCGGAAG_202150-;Alias=STREME-3;ID=3-CCGGAAG-STREME-3-1-202150;pvalue=6.24e-05;qvalue=0.578;sequence=CCGGAAG;
202500	fimo	nucleotide_motif	135	141	42	+	.	Name=3-CCGGAAG_202500+;Alias=STREME-3;ID=3-CCGGAAG-STREME-3-1-202500;pvalue=6.24e-05;qvalue=0.578;sequence=CCGGAAG;
209366	fimo	nucleotide_motif	153	159	42	-	.	Name=3-CCGGAAG_209366-;Alias=STREME-3;ID=3-CCGGAAG-STREME-3-1-209366;pvalue=6.24e-05;qvalue=0.578;sequence=CCGGAAG;
216216	fimo	nucleotide_motif	86	92	42	-	.	Name=3-CCGGAAG_216216-;Alias=STREME-3;ID=3-CCGGAAG-STREME-3-1-216216;pvalue=6.24e-05;qvalue=0.578;sequence=CCGGAAG;
231859	fimo	nucleotide_motif	103	109	42	+	.	Name=3-CCGGAAG_231859+;Alias=STREME-3;ID=3-CCGGAAG-STREME-3-1-231859;pvalue=6.24e-05;qvalue=0.578;sequence=CCGGAAG;
237715	fimo	nucleotide_motif	41	47	42	-	.	Name=3-CCGGAAG_237715-;Alias=STREME-3;ID=3-CCGGAAG-STREME-3-1-237715;pvalue=6.24e-05;qvalue=0.578;sequence=CCGGAAG;
255084	fimo	nucleotide_motif	74	80	42	-	.	Name=3-CCGGAAG_255084-;Alias=STREME-3;ID=3-CCGGAAG-STREME-3-1-255084;pvalue=6.24e-05;qvalue=0.578;sequence=CCGGAAG;
261235	fimo	nucleotide_motif	165	171	42	+	.	Name=3-CCGGAAG_261235+;Alias=STREME-3;ID=3-CCGGAAG-STREME-3-1-261235;pvalue=6.24e-05;qvalue=0.578;sequence=CCGGAAG;
287570	fimo	nucleotide_motif	77	83	42	+	.	Name=3-CCGGAAG_287570+;Alias=STREME-3;ID=3-CCGGAAG-STREME-3-1-287570;pvalue=6.24e-05;qvalue=0.578;sequence=CCGGAAG;
290729	fimo	nucleotide_motif	115	121	42	-	.	Name=3-CCGGAAG_290729-;Alias=STREME-3;ID=3-CCGGAAG-STREME-3-1-290729;pvalue=6.24e-05;qvalue=0.578;sequence=CCGGAAG;
299107	fimo	nucleotide_motif	35	41	42	-	.	Name=3-CCGGAAG_299107-;Alias=STREME-3;ID=3-CCGGAAG-STREME-3-1-299107;pvalue=6.24e-05;qvalue=0.578;sequence=CCGGAAG;
310508	fimo	nucleotide_motif	155	161	42	+	.	Name=3-CCGGAAG_310508+;Alias=STREME-3;ID=3-CCGGAAG-STREME-3-1-310508;pvalue=6.24e-05;qvalue=0.578;sequence=CCGGAAG;
316122	fimo	nucleotide_motif	96	102	42	+	.	Name=3-CCGGAAG_316122+;Alias=STREME-3;ID=3-CCGGAAG-STREME-3-1-316122;pvalue=6.24e-05;qvalue=0.578;sequence=CCGGAAG;
341005	fimo	nucleotide_motif	86	92	42	+	.	Name=3-CCGGAAG_341005+;Alias=STREME-3;ID=3-CCGGAAG-STREME-3-1-341005;pvalue=6.24e-05;qvalue=0.578;sequence=CCGGAAG;
359094	fimo	nucleotide_motif	90	96	42	+	.	Name=3-CCGGAAG_359094+;Alias=STREME-3;ID=3-CCGGAAG-STREME-3-1-359094;pvalue=6.24e-05;qvalue=0.578;sequence=CCGGAAG;
360102	fimo	nucleotide_motif	102	108	42	+	.	Name=3-CCGGAAG_360102+;Alias=STREME-3;ID=3-CCGGAAG-STREME-3-1-360102;pvalue=6.24e-05;qvalue=0.578;sequence=CCGGAAG;
369311	fimo	nucleotide_motif	26	32	42	+	.	Name=3-CCGGAAG_369311+;Alias=STREME-3;ID=3-CCGGAAG-STREME-3-1-369311;pvalue=6.24e-05;qvalue=0.578;sequence=CCGGAAG;
371467	fimo	nucleotide_motif	8	14	42	+	.	Name=3-CCGGAAG_371467+;Alias=STREME-3;ID=3-CCGGAAG-STREME-3-1-371467;pvalue=6.24e-05;qvalue=0.578;sequence=CCGGAAG;
374658	fimo	nucleotide_motif	154	160	42	+	.	Name=3-CCGGAAG_374658+;Alias=STREME-3;ID=3-CCGGAAG-STREME-3-1-374658;pvalue=6.24e-05;qvalue=0.578;sequence=CCGGAAG;
376819	fimo	nucleotide_motif	38	44	42	+	.	Name=3-CCGGAAG_376819+;Alias=STREME-3;ID=3-CCGGAAG-STREME-3-1-376819;pvalue=6.24e-05;qvalue=0.578;sequence=CCGGAAG;
384300	fimo	nucleotide_motif	131	137	42	+	.	Name=3-CCGGAAG_384300+;Alias=STREME-3;ID=3-CCGGAAG-STREME-3-1-384300;pvalue=6.24e-05;qvalue=0.578;sequence=CCGGAAG;
392903	fimo	nucleotide_motif	65	71	42	+	.	Name=3-CCGGAAG_392903+;Alias=STREME-3;ID=3-CCGGAAG-STREME-3-1-392903;pvalue=6.24e-05;qvalue=0.578;sequence=CCGGAAG;
398247	fimo	nucleotide_motif	29	35	42	+	.	Name=3-CCGGAAG_398247+;Alias=STREME-3;ID=3-CCGGAAG-STREME-3-1-398247;pvalue=6.24e-05;qvalue=0.578;sequence=CCGGAAG;
400026	fimo	nucleotide_motif	33	39	42	+	.	Name=3-CCGGAAG_400026+;Alias=STREME-3;ID=3-CCGGAAG-STREME-3-1-400026;pvalue=6.24e-05;qvalue=0.578;sequence=CCGGAAG;
400026	fimo	nucleotide_motif	158	164	42	+	.	Name=3-CCGGAAG_400026+;Alias=STREME-3;ID=3-CCGGAAG-STREME-3-2-400026;pvalue=6.24e-05;qvalue=0.578;sequence=CCGGAAG;
408562	fimo	nucleotide_motif	62	68	42	-	.	Name=3-CCGGAAG_408562-;Alias=STREME-3;ID=3-CCGGAAG-STREME-3-1-408562;pvalue=6.24e-05;qvalue=0.578;sequence=CCGGAAG;
410261	fimo	nucleotide_motif	194	200	42	+	.	Name=3-CCGGAAG_410261+;Alias=STREME-3;ID=3-CCGGAAG-STREME-3-1-410261;pvalue=6.24e-05;qvalue=0.578;sequence=CCGGAAG;
414501	fimo	nucleotide_motif	93	99	42	-	.	Name=3-CCGGAAG_414501-;Alias=STREME-3;ID=3-CCGGAAG-STREME-3-1-414501;pvalue=6.24e-05;qvalue=0.578;sequence=CCGGAAG;
414679	fimo	nucleotide_motif	134	140	42	-	.	Name=3-CCGGAAG_414679-;Alias=STREME-3;ID=3-CCGGAAG-STREME-3-1-414679;pvalue=6.24e-05;qvalue=0.578;sequence=CCGGAAG;
415430	fimo	nucleotide_motif	183	189	42	-	.	Name=3-CCGGAAG_415430-;Alias=STREME-3;ID=3-CCGGAAG-STREME-3-1-415430;pvalue=6.24e-05;qvalue=0.578;sequence=CCGGAAG;
428756	fimo	nucleotide_motif	129	135	42	+	.	Name=3-CCGGAAG_428756+;Alias=STREME-3;ID=3-CCGGAAG-STREME-3-1-428756;pvalue=6.24e-05;qvalue=0.578;sequence=CCGGAAG;
429271	fimo	nucleotide_motif	10	16	42	+	.	Name=3-CCGGAAG_429271+;Alias=STREME-3;ID=3-CCGGAAG-STREME-3-1-429271;pvalue=6.24e-05;qvalue=0.578;sequence=CCGGAAG;
438201	fimo	nucleotide_motif	74	80	42	+	.	Name=3-CCGGAAG_438201+;Alias=STREME-3;ID=3-CCGGAAG-STREME-3-1-438201;pvalue=6.24e-05;qvalue=0.578;sequence=CCGGAAG;
438401	fimo	nucleotide_motif	74	80	42	+	.	Name=3-CCGGAAG_438401+;Alias=STREME-3;ID=3-CCGGAAG-STREME-3-1-438401;pvalue=6.24e-05;qvalue=0.578;sequence=CCGGAAG;
438800	fimo	nucleotide_motif	193	199	42	-	.	Name=3-CCGGAAG_438800-;Alias=STREME-3;ID=3-CCGGAAG-STREME-3-1-438800;pvalue=6.24e-05;qvalue=0.578;sequence=CCGGAAG;
448257	fimo	nucleotide_motif	99	105	42	+	.	Name=3-CCGGAAG_448257+;Alias=STREME-3;ID=3-CCGGAAG-STREME-3-1-448257;pvalue=6.24e-05;qvalue=0.578;sequence=CCGGAAG;
459942	fimo	nucleotide_motif	179	185	42	+	.	Name=3-CCGGAAG_459942+;Alias=STREME-3;ID=3-CCGGAAG-STREME-3-1-459942;pvalue=6.24e-05;qvalue=0.578;sequence=CCGGAAG;
477485	fimo	nucleotide_motif	117	123	42	+	.	Name=3-CCGGAAG_477485+;Alias=STREME-3;ID=3-CCGGAAG-STREME-3-1-477485;pvalue=6.24e-05;qvalue=0.578;sequence=CCGGAAG;
478436	fimo	nucleotide_motif	18	24	42	+	.	Name=3-CCGGAAG_478436+;Alias=STREME-3;ID=3-CCGGAAG-STREME-3-1-478436;pvalue=6.24e-05;qvalue=0.578;sequence=CCGGAAG;
485768	fimo	nucleotide_motif	101	107	42	+	.	Name=3-CCGGAAG_485768+;Alias=STREME-3;ID=3-CCGGAAG-STREME-3-1-485768;pvalue=6.24e-05;qvalue=0.578;sequence=CCGGAAG;
487579	fimo	nucleotide_motif	133	139	42	-	.	Name=3-CCGGAAG_487579-;Alias=STREME-3;ID=3-CCGGAAG-STREME-3-1-487579;pvalue=6.24e-05;qvalue=0.578;sequence=CCGGAAG;
493030	fimo	nucleotide_motif	176	182	42	-	.	Name=3-CCGGAAG_493030-;Alias=STREME-3;ID=3-CCGGAAG-STREME-3-1-493030;pvalue=6.24e-05;qvalue=0.578;sequence=CCGGAAG;
493589	fimo	nucleotide_motif	124	130	42	+	.	Name=3-CCGGAAG_493589+;Alias=STREME-3;ID=3-CCGGAAG-STREME-3-1-493589;pvalue=6.24e-05;qvalue=0.578;sequence=CCGGAAG;
518881	fimo	nucleotide_motif	4	10	42	-	.	Name=3-CCGGAAG_518881-;Alias=STREME-3;ID=3-CCGGAAG-STREME-3-1-518881;pvalue=6.24e-05;qvalue=0.578;sequence=CCGGAAG;
525597	fimo	nucleotide_motif	154	160	42	+	.	Name=3-CCGGAAG_525597+;Alias=STREME-3;ID=3-CCGGAAG-STREME-3-1-525597;pvalue=6.24e-05;qvalue=0.578;sequence=CCGGAAG;
527569	fimo	nucleotide_motif	76	82	42	-	.	Name=3-CCGGAAG_527569-;Alias=STREME-3;ID=3-CCGGAAG-STREME-3-1-527569;pvalue=6.24e-05;qvalue=0.578;sequence=CCGGAAG;
528592	fimo	nucleotide_motif	173	179	42	-	.	Name=3-CCGGAAG_528592-;Alias=STREME-3;ID=3-CCGGAAG-STREME-3-1-528592;pvalue=6.24e-05;qvalue=0.578;sequence=CCGGAAG;
528592	fimo	nucleotide_motif	24	30	42	+	.	Name=3-CCGGAAG_528592+;Alias=STREME-3;ID=3-CCGGAAG-STREME-3-2-528592;pvalue=6.24e-05;qvalue=0.578;sequence=CCGGAAG;
529155	fimo	nucleotide_motif	19	25	42	-	.	Name=3-CCGGAAG_529155-;Alias=STREME-3;ID=3-CCGGAAG-STREME-3-1-529155;pvalue=6.24e-05;qvalue=0.578;sequence=CCGGAAG;
529474	fimo	nucleotide_motif	168	174	42	+	.	Name=3-CCGGAAG_529474+;Alias=STREME-3;ID=3-CCGGAAG-STREME-3-1-529474;pvalue=6.24e-05;qvalue=0.578;sequence=CCGGAAG;
562933	fimo	nucleotide_motif	122	128	42	+	.	Name=3-CCGGAAG_562933+;Alias=STREME-3;ID=3-CCGGAAG-STREME-3-1-562933;pvalue=6.24e-05;qvalue=0.578;sequence=CCGGAAG;
563453	fimo	nucleotide_motif	80	86	42	+	.	Name=3-CCGGAAG_563453+;Alias=STREME-3;ID=3-CCGGAAG-STREME-3-1-563453;pvalue=6.24e-05;qvalue=0.578;sequence=CCGGAAG;
569798	fimo	nucleotide_motif	109	115	42	+	.	Name=3-CCGGAAG_569798+;Alias=STREME-3;ID=3-CCGGAAG-STREME-3-1-569798;pvalue=6.24e-05;qvalue=0.578;sequence=CCGGAAG;
572411	fimo	nucleotide_motif	116	122	42	+	.	Name=3-CCGGAAG_572411+;Alias=STREME-3;ID=3-CCGGAAG-STREME-3-1-572411;pvalue=6.24e-05;qvalue=0.578;sequence=CCGGAAG;
577064	fimo	nucleotide_motif	42	48	42	+	.	Name=3-CCGGAAG_577064+;Alias=STREME-3;ID=3-CCGGAAG-STREME-3-1-577064;pvalue=6.24e-05;qvalue=0.578;sequence=CCGGAAG;
586116	fimo	nucleotide_motif	181	187	42	-	.	Name=3-CCGGAAG_586116-;Alias=STREME-3;ID=3-CCGGAAG-STREME-3-1-586116;pvalue=6.24e-05;qvalue=0.578;sequence=CCGGAAG;
600923	fimo	nucleotide_motif	51	57	42	-	.	Name=3-CCGGAAG_600923-;Alias=STREME-3;ID=3-CCGGAAG-STREME-3-1-600923;pvalue=6.24e-05;qvalue=0.578;sequence=CCGGAAG;
603345	fimo	nucleotide_motif	113	119	42	+	.	Name=3-CCGGAAG_603345+;Alias=STREME-3;ID=3-CCGGAAG-STREME-3-1-603345;pvalue=6.24e-05;qvalue=0.578;sequence=CCGGAAG;
621947	fimo	nucleotide_motif	62	68	42	+	.	Name=3-CCGGAAG_621947+;Alias=STREME-3;ID=3-CCGGAAG-STREME-3-1-621947;pvalue=6.24e-05;qvalue=0.578;sequence=CCGGAAG;
622229	fimo	nucleotide_motif	178	184	42	-	.	Name=3-CCGGAAG_622229-;Alias=STREME-3;ID=3-CCGGAAG-STREME-3-1-622229;pvalue=6.24e-05;qvalue=0.578;sequence=CCGGAAG;
663684	fimo	nucleotide_motif	18	24	42	-	.	Name=3-CCGGAAG_663684-;Alias=STREME-3;ID=3-CCGGAAG-STREME-3-1-663684;pvalue=6.24e-05;qvalue=0.578;sequence=CCGGAAG;
679155	fimo	nucleotide_motif	38	44	42	-	.	Name=3-CCGGAAG_679155-;Alias=STREME-3;ID=3-CCGGAAG-STREME-3-1-679155;pvalue=6.24e-05;qvalue=0.578;sequence=CCGGAAG;
682071	fimo	nucleotide_motif	45	51	42	+	.	Name=3-CCGGAAG_682071+;Alias=STREME-3;ID=3-CCGGAAG-STREME-3-1-682071;pvalue=6.24e-05;qvalue=0.578;sequence=CCGGAAG;
693968	fimo	nucleotide_motif	20	26	42	-	.	Name=3-CCGGAAG_693968-;Alias=STREME-3;ID=3-CCGGAAG-STREME-3-1-693968;pvalue=6.24e-05;qvalue=0.578;sequence=CCGGAAG;
693968	fimo	nucleotide_motif	23	29	42	+	.	Name=3-CCGGAAG_693968+;Alias=STREME-3;ID=3-CCGGAAG-STREME-3-2-693968;pvalue=6.24e-05;qvalue=0.578;sequence=CCGGAAG;
696418	fimo	nucleotide_motif	7	13	42	+	.	Name=3-CCGGAAG_696418+;Alias=STREME-3;ID=3-CCGGAAG-STREME-3-1-696418;pvalue=6.24e-05;qvalue=0.578;sequence=CCGGAAG;
717229	fimo	nucleotide_motif	67	73	42	+	.	Name=3-CCGGAAG_717229+;Alias=STREME-3;ID=3-CCGGAAG-STREME-3-1-717229;pvalue=6.24e-05;qvalue=0.578;sequence=CCGGAAG;
730933	fimo	nucleotide_motif	129	135	42	+	.	Name=3-CCGGAAG_730933+;Alias=STREME-3;ID=3-CCGGAAG-STREME-3-1-730933;pvalue=6.24e-05;qvalue=0.578;sequence=CCGGAAG;
735898	fimo	nucleotide_motif	19	25	42	-	.	Name=3-CCGGAAG_735898-;Alias=STREME-3;ID=3-CCGGAAG-STREME-3-1-735898;pvalue=6.24e-05;qvalue=0.578;sequence=CCGGAAG;
742776	fimo	nucleotide_motif	4	10	42	+	.	Name=3-CCGGAAG_742776+;Alias=STREME-3;ID=3-CCGGAAG-STREME-3-1-742776;pvalue=6.24e-05;qvalue=0.578;sequence=CCGGAAG;
752632	fimo	nucleotide_motif	113	119	42	+	.	Name=3-CCGGAAG_752632+;Alias=STREME-3;ID=3-CCGGAAG-STREME-3-1-752632;pvalue=6.24e-05;qvalue=0.578;sequence=CCGGAAG;
769853	fimo	nucleotide_motif	142	148	42	+	.	Name=3-CCGGAAG_769853+;Alias=STREME-3;ID=3-CCGGAAG-STREME-3-1-769853;pvalue=6.24e-05;qvalue=0.578;sequence=CCGGAAG;
770365	fimo	nucleotide_motif	74	80	42	+	.	Name=3-CCGGAAG_770365+;Alias=STREME-3;ID=3-CCGGAAG-STREME-3-1-770365;pvalue=6.24e-05;qvalue=0.578;sequence=CCGGAAG;
773782	fimo	nucleotide_motif	179	185	42	+	.	Name=3-CCGGAAG_773782+;Alias=STREME-3;ID=3-CCGGAAG-STREME-3-1-773782;pvalue=6.24e-05;qvalue=0.578;sequence=CCGGAAG;
791165	fimo	nucleotide_motif	88	94	42	+	.	Name=3-CCGGAAG_791165+;Alias=STREME-3;ID=3-CCGGAAG-STREME-3-1-791165;pvalue=6.24e-05;qvalue=0.578;sequence=CCGGAAG;
798150	fimo	nucleotide_motif	150	156	42	+	.	Name=3-CCGGAAG_798150+;Alias=STREME-3;ID=3-CCGGAAG-STREME-3-1-798150;pvalue=6.24e-05;qvalue=0.578;sequence=CCGGAAG;
800182	fimo	nucleotide_motif	55	61	42	+	.	Name=3-CCGGAAG_800182+;Alias=STREME-3;ID=3-CCGGAAG-STREME-3-1-800182;pvalue=6.24e-05;qvalue=0.578;sequence=CCGGAAG;
803710	fimo	nucleotide_motif	82	88	42	+	.	Name=3-CCGGAAG_803710+;Alias=STREME-3;ID=3-CCGGAAG-STREME-3-1-803710;pvalue=6.24e-05;qvalue=0.578;sequence=CCGGAAG;
847922	fimo	nucleotide_motif	102	108	42	-	.	Name=3-CCGGAAG_847922-;Alias=STREME-3;ID=3-CCGGAAG-STREME-3-1-847922;pvalue=6.24e-05;qvalue=0.578;sequence=CCGGAAG;
861380	fimo	nucleotide_motif	71	77	42	+	.	Name=3-CCGGAAG_861380+;Alias=STREME-3;ID=3-CCGGAAG-STREME-3-1-861380;pvalue=6.24e-05;qvalue=0.578;sequence=CCGGAAG;
862728	fimo	nucleotide_motif	102	108	42	+	.	Name=3-CCGGAAG_862728+;Alias=STREME-3;ID=3-CCGGAAG-STREME-3-1-862728;pvalue=6.24e-05;qvalue=0.578;sequence=CCGGAAG;
878027	fimo	nucleotide_motif	170	176	42	+	.	Name=3-CCGGAAG_878027+;Alias=STREME-3;ID=3-CCGGAAG-STREME-3-1-878027;pvalue=6.24e-05;qvalue=0.578;sequence=CCGGAAG;
891845	fimo	nucleotide_motif	153	159	42	+	.	Name=3-CCGGAAG_891845+;Alias=STREME-3;ID=3-CCGGAAG-STREME-3-1-891845;pvalue=6.24e-05;qvalue=0.578;sequence=CCGGAAG;
899997	fimo	nucleotide_motif	8	14	42	+	.	Name=3-CCGGAAG_899997+;Alias=STREME-3;ID=3-CCGGAAG-STREME-3-1-899997;pvalue=6.24e-05;qvalue=0.578;sequence=CCGGAAG;
917660	fimo	nucleotide_motif	182	188	42	+	.	Name=3-CCGGAAG_917660+;Alias=STREME-3;ID=3-CCGGAAG-STREME-3-1-917660;pvalue=6.24e-05;qvalue=0.578;sequence=CCGGAAG;
918844	fimo	nucleotide_motif	67	73	42	+	.	Name=3-CCGGAAG_918844+;Alias=STREME-3;ID=3-CCGGAAG-STREME-3-1-918844;pvalue=6.24e-05;qvalue=0.578;sequence=CCGGAAG;
919003	fimo	nucleotide_motif	11	17	42	+	.	Name=3-CCGGAAG_919003+;Alias=STREME-3;ID=3-CCGGAAG-STREME-3-1-919003;pvalue=6.24e-05;qvalue=0.578;sequence=CCGGAAG;
931830	fimo	nucleotide_motif	53	59	42	+	.	Name=3-CCGGAAG_931830+;Alias=STREME-3;ID=3-CCGGAAG-STREME-3-1-931830;pvalue=6.24e-05;qvalue=0.578;sequence=CCGGAAG;
942261	fimo	nucleotide_motif	80	86	42	-	.	Name=3-CCGGAAG_942261-;Alias=STREME-3;ID=3-CCGGAAG-STREME-3-1-942261;pvalue=6.24e-05;qvalue=0.578;sequence=CCGGAAG;
954312	fimo	nucleotide_motif	138	144	42	+	.	Name=3-CCGGAAG_954312+;Alias=STREME-3;ID=3-CCGGAAG-STREME-3-1-954312;pvalue=6.24e-05;qvalue=0.578;sequence=CCGGAAG;
958382	fimo	nucleotide_motif	126	132	42	-	.	Name=3-CCGGAAG_958382-;Alias=STREME-3;ID=3-CCGGAAG-STREME-3-1-958382;pvalue=6.24e-05;qvalue=0.578;sequence=CCGGAAG;
964849	fimo	nucleotide_motif	120	126	42	+	.	Name=3-CCGGAAG_964849+;Alias=STREME-3;ID=3-CCGGAAG-STREME-3-1-964849;pvalue=6.24e-05;qvalue=0.578;sequence=CCGGAAG;
977652	fimo	nucleotide_motif	135	141	42	+	.	Name=3-CCGGAAG_977652+;Alias=STREME-3;ID=3-CCGGAAG-STREME-3-1-977652;pvalue=6.24e-05;qvalue=0.578;sequence=CCGGAAG;
986471	fimo	nucleotide_motif	184	190	42	+	.	Name=3-CCGGAAG_986471+;Alias=STREME-3;ID=3-CCGGAAG-STREME-3-1-986471;pvalue=6.24e-05;qvalue=0.578;sequence=CCGGAAG;
999946	fimo	nucleotide_motif	194	200	42	-	.	Name=3-CCGGAAG_999946-;Alias=STREME-3;ID=3-CCGGAAG-STREME-3-1-999946;pvalue=6.24e-05;qvalue=0.578;sequence=CCGGAAG;
```
