## Supplementary File 1 for "PlotMI: interpretation of pairwise dependencies and positional preferences learned by deep learning models from sequence data": cisml.xml

```
<?xml version='1.0' encoding='UTF-8' standalone='yes'?>
<!-- Document definition -->
<!-- http://zlab.bu.edu/~phaverty/SupplementalData/CisML/cisml.dtd -->
<!DOCTYPE cis-element-search[
<!ELEMENT cis-element-search (program-name, parameters, (pattern | multi-pattern-scan)*)>
<!ELEMENT program-name (#PCDATA)>
<!ELEMENT parameters (
  pattern-file, 
  sequence-file, 
  background-seq-file?,
  pattern-pvalue-cutoff?,
  sequence-pvalue-cutoff?,
  site-pvalue-cutoff?,
  sequence-filtering,
  ANY*
 )>
<!ELEMENT command-line (#PCDATA)>
<!ELEMENT pattern-file (#PCDATA)>
<!ELEMENT sequence-file (#PCDATA)>
<!ELEMENT background-seq-file (#PCDATA)>
<!ELEMENT pattern-pvalue-cutoff (#PCDATA)>
<!ELEMENT sequence-pvalue-cutoff (#PCDATA)>
<!ELEMENT site-pvalue-cutoff (#PCDATA)>
<!ELEMENT sequence-filtering EMPTY>
<!ELEMENT multi-pattern-scan (pattern+, ANY*)>
<!ELEMENT pattern (scanned-sequence+, ANY*)>
<!ELEMENT scanned-sequence (matched-element*, ANY*)>
<!ELEMENT matched-element (sequence)>
<!ELEMENT sequence (#PCDATA)>
<!ATTLIST cis-element-search
xmlns:xsi CDATA #IMPLIED
xmlns:mem CDATA #IMPLIED
xsi:schemaLocation CDATA #IMPLIED
>
<!ATTLIST sequence-filtering
on-off CDATA #REQUIRED
type CDATA #IMPLIED
>
<!ATTLIST multi-pattern-scan
score CDATA #IMPLIED
pvalue CDATA #IMPLIED
>
<!ATTLIST pattern
accession CDATA #REQUIRED
name CDATA #REQUIRED
pvalue CDATA #IMPLIED
score CDATA #IMPLIED
db CDATA #IMPLIED
lsid CDATA #IMPLIED
>
<!ATTLIST scanned-sequence
accession CDATA #REQUIRED
name CDATA #REQUIRED
score CDATA #IMPLIED
pvalue CDATA #IMPLIED
length CDATA #IMPLIED
db CDATA #IMPLIED
lsid CDATA #IMPLIED
>
<!ATTLIST matched-element
start CDATA #REQUIRED
stop CDATA #REQUIRED
score CDATA #IMPLIED
pvalue CDATA #IMPLIED
clusterid CDATA #IMPLIED
>

]>
<cis-element-search
  xmlns:xsi="http://www.w3.org/2001/XMLSchema-instance"
  xsi:schemaLocation="http://zlab.bu.edu/schema/cisml cisml.xsd"
  xmlns="http://zlab.bu.edu/schema/cisml"
  xmlns:mem="http://noble.gs.washington.edu/meme"
>
<program-name>fimo</program-name>
<parameters>
<command-line>fimo --parse-genomic-coord --verbosity 1 --oc fimo_out_4 --bgfile ./background --motif 4-GCCCGAGT streme_out/streme.xml ./sequences.fa</command-line>
<pattern-file>streme_out/streme.xml</pattern-file>
<sequence-file>./sequences.fa</sequence-file>
<site-pvalue-cutoff>0.0001</site-pvalue-cutoff>
<sequence-filtering on-off="off"/>
</parameters>
<pattern accession="4-GCCCGAGT" name="STREME-4">
<scanned-sequence accession="640" name="640">
</scanned-sequence>
<scanned-sequence accession="713" name="713">
</scanned-sequence>
<scanned-sequence accession="1379" name="1379">
</scanned-sequence>
<scanned-sequence accession="1490" name="1490">
</scanned-sequence>
<scanned-sequence accession="1601" name="1601">
</scanned-sequence>
<scanned-sequence accession="1957" name="1957">
</scanned-sequence>
<scanned-sequence accession="2342" name="2342">
</scanned-sequence>
<scanned-sequence accession="2643" name="2643">
</scanned-sequence>
<scanned-sequence accession="2672" name="2672">
</scanned-sequence>
<scanned-sequence accession="2701" name="2701">
</scanned-sequence>
<scanned-sequence accession="2729" name="2729">
</scanned-sequence>
<scanned-sequence accession="2736" name="2736">
</scanned-sequence>
<scanned-sequence accession="3523" name="3523">
</scanned-sequence>
<scanned-sequence accession="3655" name="3655">
</scanned-sequence>
<scanned-sequence accession="4247" name="4247">
</scanned-sequence>
<scanned-sequence accession="5108" name="5108">
</scanned-sequence>
<scanned-sequence accession="5112" name="5112">
</scanned-sequence>
<scanned-sequence accession="5150" name="5150">
</scanned-sequence>
<scanned-sequence accession="5172" name="5172">
</scanned-sequence>
<scanned-sequence accession="5439" name="5439">
</scanned-sequence>
<scanned-sequence accession="5795" name="5795">
</scanned-sequence>
<scanned-sequence accession="6987" name="6987">
</scanned-sequence>
<scanned-sequence accession="7143" name="7143">
</scanned-sequence>
<scanned-sequence accession="7554" name="7554">
</scanned-sequence>
<scanned-sequence accession="7663" name="7663">
</scanned-sequence>
<scanned-sequence accession="7707" name="7707">
</scanned-sequence>
<scanned-sequence accession="7845" name="7845">
</scanned-sequence>
<scanned-sequence accession="8027" name="8027">
</scanned-sequence>
<scanned-sequence accession="8320" name="8320">
</scanned-sequence>
<scanned-sequence accession="8814" name="8814">
</scanned-sequence>
<scanned-sequence accession="9329" name="9329">
</scanned-sequence>
<scanned-sequence accession="9495" name="9495">
</scanned-sequence>
<scanned-sequence accession="9730" name="9730">
</scanned-sequence>
<scanned-sequence accession="10760" name="10760">
</scanned-sequence>
<scanned-sequence accession="10972" name="10972">
</scanned-sequence>
<scanned-sequence accession="11513" name="11513">
</scanned-sequence>
<scanned-sequence accession="11869" name="11869">
</scanned-sequence>
<scanned-sequence accession="11976" name="11976">
</scanned-sequence>
<scanned-sequence accession="13128" name="13128">
</scanned-sequence>
<scanned-sequence accession="13172" name="13172">
</scanned-sequence>
<scanned-sequence accession="13523" name="13523">
</scanned-sequence>
<scanned-sequence accession="13768" name="13768">
</scanned-sequence>
<scanned-sequence accession="13935" name="13935">
</scanned-sequence>
<scanned-sequence accession="14265" name="14265">
</scanned-sequence>
<scanned-sequence accession="14668" name="14668">
</scanned-sequence>
<scanned-sequence accession="15552" name="15552">
</scanned-sequence>
<scanned-sequence accession="15909" name="15909">
</scanned-sequence>
<scanned-sequence accession="16251" name="16251">
</scanned-sequence>
<scanned-sequence accession="16685" name="16685">
<matched-element start="33" stop="40" score="15.1361" pvalue="1.57e-05">
<sequence>GCCCGAGT</sequence>
<mem:qvalue>0.876</mem:qvalue>
</matched-element>
</scanned-sequence>
<scanned-sequence accession="16760" name="16760">
</scanned-sequence>
<scanned-sequence accession="16846" name="16846">
</scanned-sequence>
<scanned-sequence accession="17509" name="17509">
</scanned-sequence>
<scanned-sequence accession="17993" name="17993">
</scanned-sequence>
<scanned-sequence accession="18842" name="18842">
</scanned-sequence>
<scanned-sequence accession="19449" name="19449">
</scanned-sequence>
<scanned-sequence accession="19450" name="19450">
</scanned-sequence>
<scanned-sequence accession="19496" name="19496">
</scanned-sequence>
<scanned-sequence accession="19573" name="19573">
</scanned-sequence>
<scanned-sequence accession="19791" name="19791">
</scanned-sequence>
<scanned-sequence accession="20353" name="20353">
</scanned-sequence>
<scanned-sequence accession="20594" name="20594">
</scanned-sequence>
<scanned-sequence accession="21061" name="21061">
</scanned-sequence>
<scanned-sequence accession="21207" name="21207">
</scanned-sequence>
<scanned-sequence accession="21603" name="21603">
</scanned-sequence>
<scanned-sequence accession="22342" name="22342">
</scanned-sequence>
<scanned-sequence accession="24017" name="24017">
</scanned-sequence>
<scanned-sequence accession="24437" name="24437">
</scanned-sequence>
<scanned-sequence accession="24719" name="24719">
</scanned-sequence>
<scanned-sequence accession="24987" name="24987">
</scanned-sequence>
<scanned-sequence accession="25323" name="25323">
</scanned-sequence>
<scanned-sequence accession="25371" name="25371">
</scanned-sequence>
<scanned-sequence accession="25392" name="25392">
</scanned-sequence>
<scanned-sequence accession="25541" name="25541">
</scanned-sequence>
<scanned-sequence accession="25839" name="25839">
</scanned-sequence>
<scanned-sequence accession="26027" name="26027">
</scanned-sequence>
<scanned-sequence accession="26212" name="26212">
</scanned-sequence>
<scanned-sequence accession="26496" name="26496">
</scanned-sequence>
<scanned-sequence accession="27312" name="27312">
</scanned-sequence>
<scanned-sequence accession="27698" name="27698">
</scanned-sequence>
<scanned-sequence accession="27944" name="27944">
</scanned-sequence>
<scanned-sequence accession="28488" name="28488">
</scanned-sequence>
<scanned-sequence accession="28639" name="28639">
</scanned-sequence>
<scanned-sequence accession="29052" name="29052">
</scanned-sequence>
<scanned-sequence accession="29136" name="29136">
</scanned-sequence>
<scanned-sequence accession="29871" name="29871">
</scanned-sequence>
<scanned-sequence accession="30046" name="30046">
</scanned-sequence>
<scanned-sequence accession="30075" name="30075">
</scanned-sequence>
<scanned-sequence accession="30193" name="30193">
</scanned-sequence>
<scanned-sequence accession="30325" name="30325">
</scanned-sequence>
<scanned-sequence accession="30530" name="30530">
</scanned-sequence>
<scanned-sequence accession="30548" name="30548">
</scanned-sequence>
<scanned-sequence accession="30783" name="30783">
</scanned-sequence>
<scanned-sequence accession="30854" name="30854">
</scanned-sequence>
<scanned-sequence accession="31387" name="31387">
</scanned-sequence>
<scanned-sequence accession="31870" name="31870">
</scanned-sequence>
<scanned-sequence accession="32353" name="32353">
</scanned-sequence>
<scanned-sequence accession="32423" name="32423">
</scanned-sequence>
<scanned-sequence accession="32807" name="32807">
</scanned-sequence>
<scanned-sequence accession="33390" name="33390">
</scanned-sequence>
<scanned-sequence accession="33455" name="33455">
</scanned-sequence>
<scanned-sequence accession="33814" name="33814">
</scanned-sequence>
<scanned-sequence accession="33818" name="33818">
</scanned-sequence>
<scanned-sequence accession="33969" name="33969">
</scanned-sequence>
<scanned-sequence accession="34047" name="34047">
</scanned-sequence>
<scanned-sequence accession="34391" name="34391">
</scanned-sequence>
<scanned-sequence accession="34877" name="34877">
</scanned-sequence>
<scanned-sequence accession="35143" name="35143">
</scanned-sequence>
<scanned-sequence accession="35717" name="35717">
</scanned-sequence>
<scanned-sequence accession="35731" name="35731">
</scanned-sequence>
<scanned-sequence accession="35752" name="35752">
</scanned-sequence>
<scanned-sequence accession="35876" name="35876">
</scanned-sequence>
<scanned-sequence accession="36463" name="36463">
</scanned-sequence>
<scanned-sequence accession="36916" name="36916">
</scanned-sequence>
<scanned-sequence accession="36920" name="36920">
</scanned-sequence>
<scanned-sequence accession="36932" name="36932">
</scanned-sequence>
<scanned-sequence accession="37200" name="37200">
</scanned-sequence>
<scanned-sequence accession="37719" name="37719">
</scanned-sequence>
<scanned-sequence accession="38468" name="38468">
</scanned-sequence>
<scanned-sequence accession="38790" name="38790">
</scanned-sequence>
<scanned-sequence accession="38988" name="38988">
</scanned-sequence>
<scanned-sequence accession="39222" name="39222">
</scanned-sequence>
<scanned-sequence accession="39224" name="39224">
</scanned-sequence>
<scanned-sequence accession="39240" name="39240">
</scanned-sequence>
<scanned-sequence accession="39259" name="39259">
</scanned-sequence>
<scanned-sequence accession="39512" name="39512">
</scanned-sequence>
<scanned-sequence accession="39756" name="39756">
</scanned-sequence>
<scanned-sequence accession="39951" name="39951">
</scanned-sequence>
<scanned-sequence accession="39999" name="39999">
</scanned-sequence>
<scanned-sequence accession="40107" name="40107">
</scanned-sequence>
<scanned-sequence accession="40368" name="40368">
</scanned-sequence>
<scanned-sequence accession="40719" name="40719">
</scanned-sequence>
<scanned-sequence accession="40783" name="40783">
</scanned-sequence>
<scanned-sequence accession="40837" name="40837">
</scanned-sequence>
<scanned-sequence accession="41124" name="41124">
</scanned-sequence>
<scanned-sequence accession="41351" name="41351">
</scanned-sequence>
<scanned-sequence accession="41849" name="41849">
</scanned-sequence>
<scanned-sequence accession="42019" name="42019">
</scanned-sequence>
<scanned-sequence accession="43665" name="43665">
</scanned-sequence>
<scanned-sequence accession="43818" name="43818">
</scanned-sequence>
<scanned-sequence accession="43892" name="43892">
</scanned-sequence>
<scanned-sequence accession="43964" name="43964">
</scanned-sequence>
<scanned-sequence accession="44074" name="44074">
</scanned-sequence>
<scanned-sequence accession="44257" name="44257">
</scanned-sequence>
<scanned-sequence accession="44541" name="44541">
</scanned-sequence>
<scanned-sequence accession="44734" name="44734">
</scanned-sequence>
<scanned-sequence accession="44801" name="44801">
<matched-element start="32" stop="25" score="15.1361" pvalue="1.57e-05">
<sequence>GCCCGAGT</sequence>
<mem:qvalue>0.876</mem:qvalue>
</matched-element>
</scanned-sequence>
<scanned-sequence accession="44908" name="44908">
</scanned-sequence>
<scanned-sequence accession="44978" name="44978">
</scanned-sequence>
<scanned-sequence accession="45250" name="45250">
</scanned-sequence>
<scanned-sequence accession="45546" name="45546">
</scanned-sequence>
<scanned-sequence accession="46535" name="46535">
</scanned-sequence>
<scanned-sequence accession="46941" name="46941">
</scanned-sequence>
<scanned-sequence accession="47423" name="47423">
</scanned-sequence>
<scanned-sequence accession="47719" name="47719">
</scanned-sequence>
<scanned-sequence accession="48496" name="48496">
</scanned-sequence>
<scanned-sequence accession="48762" name="48762">
</scanned-sequence>
<scanned-sequence accession="50011" name="50011">
</scanned-sequence>
<scanned-sequence accession="50910" name="50910">
</scanned-sequence>
<scanned-sequence accession="52194" name="52194">
</scanned-sequence>
<scanned-sequence accession="52850" name="52850">
</scanned-sequence>
<scanned-sequence accession="53066" name="53066">
</scanned-sequence>
<scanned-sequence accession="53433" name="53433">
</scanned-sequence>
<scanned-sequence accession="53462" name="53462">
</scanned-sequence>
<scanned-sequence accession="53811" name="53811">
</scanned-sequence>
<scanned-sequence accession="54360" name="54360">
</scanned-sequence>
<scanned-sequence accession="54671" name="54671">
</scanned-sequence>
<scanned-sequence accession="55475" name="55475">
</scanned-sequence>
<scanned-sequence accession="55733" name="55733">
</scanned-sequence>
<scanned-sequence accession="56200" name="56200">
</scanned-sequence>
<scanned-sequence accession="56616" name="56616">
</scanned-sequence>
<scanned-sequence accession="57013" name="57013">
</scanned-sequence>
<scanned-sequence accession="57593" name="57593">
</scanned-sequence>
<scanned-sequence accession="57795" name="57795">
</scanned-sequence>
<scanned-sequence accession="57834" name="57834">
<matched-element start="79" stop="72" score="15.1361" pvalue="1.57e-05">
<sequence>GCCCGAGT</sequence>
<mem:qvalue>0.876</mem:qvalue>
</matched-element>
</scanned-sequence>
<scanned-sequence accession="57900" name="57900">
</scanned-sequence>
<scanned-sequence accession="58359" name="58359">
</scanned-sequence>
<scanned-sequence accession="58398" name="58398">
</scanned-sequence>
<scanned-sequence accession="58808" name="58808">
</scanned-sequence>
<scanned-sequence accession="58888" name="58888">
</scanned-sequence>
<scanned-sequence accession="59236" name="59236">
</scanned-sequence>
<scanned-sequence accession="59330" name="59330">
</scanned-sequence>
<scanned-sequence accession="59332" name="59332">
</scanned-sequence>
<scanned-sequence accession="59965" name="59965">
</scanned-sequence>
<scanned-sequence accession="61126" name="61126">
</scanned-sequence>
<scanned-sequence accession="61710" name="61710">
</scanned-sequence>
<scanned-sequence accession="62149" name="62149">
</scanned-sequence>
<scanned-sequence accession="62335" name="62335">
</scanned-sequence>
<scanned-sequence accession="62755" name="62755">
</scanned-sequence>
<scanned-sequence accession="63103" name="63103">
</scanned-sequence>
<scanned-sequence accession="63223" name="63223">
</scanned-sequence>
<scanned-sequence accession="63231" name="63231">
</scanned-sequence>
<scanned-sequence accession="63774" name="63774">
</scanned-sequence>
<scanned-sequence accession="63954" name="63954">
</scanned-sequence>
<scanned-sequence accession="64298" name="64298">
</scanned-sequence>
<scanned-sequence accession="64934" name="64934">
</scanned-sequence>
<scanned-sequence accession="64936" name="64936">
</scanned-sequence>
<scanned-sequence accession="65071" name="65071">
</scanned-sequence>
<scanned-sequence accession="65232" name="65232">
</scanned-sequence>
<scanned-sequence accession="65330" name="65330">
</scanned-sequence>
<scanned-sequence accession="65398" name="65398">
</scanned-sequence>
<scanned-sequence accession="65678" name="65678">
</scanned-sequence>
<scanned-sequence accession="66107" name="66107">
</scanned-sequence>
<scanned-sequence accession="66212" name="66212">
</scanned-sequence>
<scanned-sequence accession="66433" name="66433">
</scanned-sequence>
<scanned-sequence accession="66569" name="66569">
</scanned-sequence>
<scanned-sequence accession="66945" name="66945">
</scanned-sequence>
<scanned-sequence accession="67218" name="67218">
</scanned-sequence>
<scanned-sequence accession="68051" name="68051">
</scanned-sequence>
<scanned-sequence accession="68233" name="68233">
</scanned-sequence>
<scanned-sequence accession="69031" name="69031">
</scanned-sequence>
<scanned-sequence accession="69114" name="69114">
</scanned-sequence>
<scanned-sequence accession="69589" name="69589">
</scanned-sequence>
<scanned-sequence accession="70047" name="70047">
</scanned-sequence>
<scanned-sequence accession="70239" name="70239">
</scanned-sequence>
<scanned-sequence accession="70370" name="70370">
</scanned-sequence>
<scanned-sequence accession="70407" name="70407">
</scanned-sequence>
<scanned-sequence accession="70504" name="70504">
</scanned-sequence>
<scanned-sequence accession="71320" name="71320">
</scanned-sequence>
<scanned-sequence accession="71419" name="71419">
</scanned-sequence>
<scanned-sequence accession="71471" name="71471">
</scanned-sequence>
<scanned-sequence accession="71863" name="71863">
</scanned-sequence>
<scanned-sequence accession="72479" name="72479">
</scanned-sequence>
<scanned-sequence accession="72732" name="72732">
</scanned-sequence>
<scanned-sequence accession="72765" name="72765">
</scanned-sequence>
<scanned-sequence accession="73138" name="73138">
</scanned-sequence>
<scanned-sequence accession="73590" name="73590">
</scanned-sequence>
<scanned-sequence accession="76203" name="76203">
</scanned-sequence>
<scanned-sequence accession="76381" name="76381">
</scanned-sequence>
<scanned-sequence accession="77123" name="77123">
</scanned-sequence>
<scanned-sequence accession="77520" name="77520">
</scanned-sequence>
<scanned-sequence accession="78283" name="78283">
</scanned-sequence>
<scanned-sequence accession="78814" name="78814">
</scanned-sequence>
<scanned-sequence accession="78936" name="78936">
</scanned-sequence>
<scanned-sequence accession="80060" name="80060">
</scanned-sequence>
<scanned-sequence accession="80493" name="80493">
</scanned-sequence>
<scanned-sequence accession="81262" name="81262">
</scanned-sequence>
<scanned-sequence accession="81545" name="81545">
</scanned-sequence>
<scanned-sequence accession="82425" name="82425">
</scanned-sequence>
<scanned-sequence accession="82727" name="82727">
</scanned-sequence>
<scanned-sequence accession="83014" name="83014">
</scanned-sequence>
<scanned-sequence accession="83195" name="83195">
</scanned-sequence>
<scanned-sequence accession="83550" name="83550">
</scanned-sequence>
<scanned-sequence accession="83579" name="83579">
</scanned-sequence>
<scanned-sequence accession="83710" name="83710">
</scanned-sequence>
<scanned-sequence accession="84536" name="84536">
</scanned-sequence>
<scanned-sequence accession="84817" name="84817">
</scanned-sequence>
<scanned-sequence accession="84966" name="84966">
</scanned-sequence>
<scanned-sequence accession="85532" name="85532">
</scanned-sequence>
<scanned-sequence accession="86164" name="86164">
</scanned-sequence>
<scanned-sequence accession="86282" name="86282">
</scanned-sequence>
<scanned-sequence accession="86301" name="86301">
</scanned-sequence>
<scanned-sequence accession="86303" name="86303">
</scanned-sequence>
<scanned-sequence accession="86435" name="86435">
</scanned-sequence>
<scanned-sequence accession="86674" name="86674">
</scanned-sequence>
<scanned-sequence accession="86875" name="86875">
</scanned-sequence>
<scanned-sequence accession="88080" name="88080">
</scanned-sequence>
<scanned-sequence accession="88823" name="88823">
</scanned-sequence>
<scanned-sequence accession="89155" name="89155">
</scanned-sequence>
<scanned-sequence accession="89718" name="89718">
</scanned-sequence>
<scanned-sequence accession="89764" name="89764">
</scanned-sequence>
<scanned-sequence accession="89869" name="89869">
</scanned-sequence>
<scanned-sequence accession="91271" name="91271">
</scanned-sequence>
<scanned-sequence accession="91624" name="91624">
<matched-element start="82" stop="75" score="15.1361" pvalue="1.57e-05">
<sequence>GCCCGAGT</sequence>
<mem:qvalue>0.876</mem:qvalue>
</matched-element>
</scanned-sequence>
<scanned-sequence accession="91933" name="91933">
</scanned-sequence>
<scanned-sequence accession="92279" name="92279">
</scanned-sequence>
<scanned-sequence accession="92353" name="92353">
</scanned-sequence>
<scanned-sequence accession="92573" name="92573">
</scanned-sequence>
<scanned-sequence accession="92824" name="92824">
</scanned-sequence>
<scanned-sequence accession="92963" name="92963">
</scanned-sequence>
<scanned-sequence accession="93178" name="93178">
</scanned-sequence>
<scanned-sequence accession="93617" name="93617">
</scanned-sequence>
<scanned-sequence accession="93852" name="93852">
</scanned-sequence>
<scanned-sequence accession="94842" name="94842">
</scanned-sequence>
<scanned-sequence accession="94857" name="94857">
</scanned-sequence>
<scanned-sequence accession="94875" name="94875">
</scanned-sequence>
<scanned-sequence accession="94925" name="94925">
</scanned-sequence>
<scanned-sequence accession="95020" name="95020">
</scanned-sequence>
<scanned-sequence accession="95077" name="95077">
</scanned-sequence>
<scanned-sequence accession="95831" name="95831">
</scanned-sequence>
<scanned-sequence accession="96257" name="96257">
</scanned-sequence>
<scanned-sequence accession="97109" name="97109">
</scanned-sequence>
<scanned-sequence accession="97306" name="97306">
</scanned-sequence>
<scanned-sequence accession="97648" name="97648">
</scanned-sequence>
<scanned-sequence accession="98051" name="98051">
</scanned-sequence>
<scanned-sequence accession="98293" name="98293">
</scanned-sequence>
<scanned-sequence accession="98523" name="98523">
</scanned-sequence>
<scanned-sequence accession="99099" name="99099">
</scanned-sequence>
<scanned-sequence accession="99244" name="99244">
</scanned-sequence>
<scanned-sequence accession="99579" name="99579">
</scanned-sequence>
<scanned-sequence accession="99662" name="99662">
</scanned-sequence>
<scanned-sequence accession="99726" name="99726">
</scanned-sequence>
<scanned-sequence accession="99967" name="99967">
</scanned-sequence>
<scanned-sequence accession="100241" name="100241">
</scanned-sequence>
<scanned-sequence accession="100665" name="100665">
</scanned-sequence>
<scanned-sequence accession="100710" name="100710">
</scanned-sequence>
<scanned-sequence accession="101310" name="101310">
</scanned-sequence>
<scanned-sequence accession="101352" name="101352">
</scanned-sequence>
<scanned-sequence accession="101400" name="101400">
</scanned-sequence>
<scanned-sequence accession="101927" name="101927">
</scanned-sequence>
<scanned-sequence accession="102623" name="102623">
</scanned-sequence>
<scanned-sequence accession="102710" name="102710">
</scanned-sequence>
<scanned-sequence accession="102839" name="102839">
</scanned-sequence>
<scanned-sequence accession="102918" name="102918">
</scanned-sequence>
<scanned-sequence accession="103025" name="103025">
</scanned-sequence>
<scanned-sequence accession="103598" name="103598">
</scanned-sequence>
<scanned-sequence accession="105588" name="105588">
</scanned-sequence>
<scanned-sequence accession="105980" name="105980">
</scanned-sequence>
<scanned-sequence accession="106006" name="106006">
</scanned-sequence>
<scanned-sequence accession="106050" name="106050">
</scanned-sequence>
<scanned-sequence accession="106522" name="106522">
</scanned-sequence>
<scanned-sequence accession="106688" name="106688">
</scanned-sequence>
<scanned-sequence accession="106756" name="106756">
</scanned-sequence>
<scanned-sequence accession="107629" name="107629">
</scanned-sequence>
<scanned-sequence accession="108361" name="108361">
</scanned-sequence>
<scanned-sequence accession="108422" name="108422">
</scanned-sequence>
<scanned-sequence accession="109285" name="109285">
</scanned-sequence>
<scanned-sequence accession="110379" name="110379">
</scanned-sequence>
<scanned-sequence accession="110949" name="110949">
</scanned-sequence>
<scanned-sequence accession="110956" name="110956">
</scanned-sequence>
<scanned-sequence accession="111151" name="111151">
</scanned-sequence>
<scanned-sequence accession="111220" name="111220">
</scanned-sequence>
<scanned-sequence accession="111557" name="111557">
</scanned-sequence>
<scanned-sequence accession="111581" name="111581">
</scanned-sequence>
<scanned-sequence accession="111861" name="111861">
</scanned-sequence>
<scanned-sequence accession="112292" name="112292">
</scanned-sequence>
<scanned-sequence accession="112333" name="112333">
</scanned-sequence>
<scanned-sequence accession="114020" name="114020">
</scanned-sequence>
<scanned-sequence accession="114390" name="114390">
</scanned-sequence>
<scanned-sequence accession="114679" name="114679">
</scanned-sequence>
<scanned-sequence accession="115027" name="115027">
</scanned-sequence>
<scanned-sequence accession="115526" name="115526">
</scanned-sequence>
<scanned-sequence accession="116049" name="116049">
</scanned-sequence>
<scanned-sequence accession="116152" name="116152">
</scanned-sequence>
<scanned-sequence accession="117404" name="117404">
</scanned-sequence>
<scanned-sequence accession="117469" name="117469">
</scanned-sequence>
<scanned-sequence accession="118019" name="118019">
</scanned-sequence>
<scanned-sequence accession="118267" name="118267">
</scanned-sequence>
<scanned-sequence accession="118585" name="118585">
</scanned-sequence>
<scanned-sequence accession="118786" name="118786">
</scanned-sequence>
<scanned-sequence accession="120511" name="120511">
</scanned-sequence>
<scanned-sequence accession="120689" name="120689">
</scanned-sequence>
<scanned-sequence accession="120905" name="120905">
</scanned-sequence>
<scanned-sequence accession="122309" name="122309">
</scanned-sequence>
<scanned-sequence accession="122422" name="122422">
</scanned-sequence>
<scanned-sequence accession="123606" name="123606">
</scanned-sequence>
<scanned-sequence accession="123969" name="123969">
</scanned-sequence>
<scanned-sequence accession="124101" name="124101">
</scanned-sequence>
<scanned-sequence accession="124396" name="124396">
</scanned-sequence>
<scanned-sequence accession="124611" name="124611">
</scanned-sequence>
<scanned-sequence accession="124627" name="124627">
</scanned-sequence>
<scanned-sequence accession="124934" name="124934">
</scanned-sequence>
<scanned-sequence accession="125004" name="125004">
</scanned-sequence>
<scanned-sequence accession="125410" name="125410">
</scanned-sequence>
<scanned-sequence accession="125665" name="125665">
</scanned-sequence>
<scanned-sequence accession="125966" name="125966">
</scanned-sequence>
<scanned-sequence accession="126113" name="126113">
</scanned-sequence>
<scanned-sequence accession="127212" name="127212">
</scanned-sequence>
<scanned-sequence accession="127428" name="127428">
</scanned-sequence>
<scanned-sequence accession="127737" name="127737">
</scanned-sequence>
<scanned-sequence accession="128200" name="128200">
</scanned-sequence>
<scanned-sequence accession="128259" name="128259">
</scanned-sequence>
<scanned-sequence accession="128559" name="128559">
</scanned-sequence>
<scanned-sequence accession="128689" name="128689">
</scanned-sequence>
<scanned-sequence accession="128741" name="128741">
</scanned-sequence>
<scanned-sequence accession="130117" name="130117">
</scanned-sequence>
<scanned-sequence accession="130211" name="130211">
</scanned-sequence>
<scanned-sequence accession="130374" name="130374">
</scanned-sequence>
<scanned-sequence accession="131428" name="131428">
</scanned-sequence>
<scanned-sequence accession="131715" name="131715">
</scanned-sequence>
<scanned-sequence accession="131990" name="131990">
</scanned-sequence>
<scanned-sequence accession="132222" name="132222">
</scanned-sequence>
<scanned-sequence accession="132307" name="132307">
</scanned-sequence>
<scanned-sequence accession="132394" name="132394">
</scanned-sequence>
<scanned-sequence accession="132581" name="132581">
</scanned-sequence>
<scanned-sequence accession="133516" name="133516">
</scanned-sequence>
<scanned-sequence accession="133970" name="133970">
</scanned-sequence>
<scanned-sequence accession="134029" name="134029">
</scanned-sequence>
<scanned-sequence accession="134061" name="134061">
</scanned-sequence>
<scanned-sequence accession="134439" name="134439">
</scanned-sequence>
<scanned-sequence accession="134634" name="134634">
</scanned-sequence>
<scanned-sequence accession="134912" name="134912">
</scanned-sequence>
<scanned-sequence accession="135054" name="135054">
</scanned-sequence>
<scanned-sequence accession="135180" name="135180">
</scanned-sequence>
<scanned-sequence accession="135555" name="135555">
</scanned-sequence>
<scanned-sequence accession="135861" name="135861">
</scanned-sequence>
<scanned-sequence accession="136979" name="136979">
</scanned-sequence>
<scanned-sequence accession="137467" name="137467">
</scanned-sequence>
<scanned-sequence accession="137781" name="137781">
</scanned-sequence>
<scanned-sequence accession="137959" name="137959">
</scanned-sequence>
<scanned-sequence accession="138696" name="138696">
</scanned-sequence>
<scanned-sequence accession="139442" name="139442">
</scanned-sequence>
<scanned-sequence accession="139739" name="139739">
</scanned-sequence>
<scanned-sequence accession="141284" name="141284">
</scanned-sequence>
<scanned-sequence accession="141797" name="141797">
</scanned-sequence>
<scanned-sequence accession="141899" name="141899">
</scanned-sequence>
<scanned-sequence accession="142065" name="142065">
</scanned-sequence>
<scanned-sequence accession="142646" name="142646">
</scanned-sequence>
<scanned-sequence accession="142651" name="142651">
</scanned-sequence>
<scanned-sequence accession="143057" name="143057">
</scanned-sequence>
<scanned-sequence accession="143127" name="143127">
</scanned-sequence>
<scanned-sequence accession="143253" name="143253">
</scanned-sequence>
<scanned-sequence accession="143378" name="143378">
</scanned-sequence>
<scanned-sequence accession="143847" name="143847">
</scanned-sequence>
<scanned-sequence accession="144315" name="144315">
</scanned-sequence>
<scanned-sequence accession="144518" name="144518">
</scanned-sequence>
<scanned-sequence accession="144561" name="144561">
</scanned-sequence>
<scanned-sequence accession="144636" name="144636">
</scanned-sequence>
<scanned-sequence accession="144647" name="144647">
</scanned-sequence>
<scanned-sequence accession="144772" name="144772">
</scanned-sequence>
<scanned-sequence accession="145026" name="145026">
</scanned-sequence>
<scanned-sequence accession="145592" name="145592">
</scanned-sequence>
<scanned-sequence accession="145713" name="145713">
</scanned-sequence>
<scanned-sequence accession="145893" name="145893">
</scanned-sequence>
<scanned-sequence accession="147061" name="147061">
</scanned-sequence>
<scanned-sequence accession="147679" name="147679">
</scanned-sequence>
<scanned-sequence accession="147717" name="147717">
</scanned-sequence>
<scanned-sequence accession="148019" name="148019">
</scanned-sequence>
<scanned-sequence accession="148024" name="148024">
</scanned-sequence>
<scanned-sequence accession="149655" name="149655">
</scanned-sequence>
<scanned-sequence accession="149734" name="149734">
</scanned-sequence>
<scanned-sequence accession="149738" name="149738">
</scanned-sequence>
<scanned-sequence accession="151212" name="151212">
</scanned-sequence>
<scanned-sequence accession="151327" name="151327">
</scanned-sequence>
<scanned-sequence accession="151878" name="151878">
</scanned-sequence>
<scanned-sequence accession="151977" name="151977">
</scanned-sequence>
<scanned-sequence accession="152066" name="152066">
</scanned-sequence>
<scanned-sequence accession="152108" name="152108">
</scanned-sequence>
<scanned-sequence accession="152461" name="152461">
</scanned-sequence>
<scanned-sequence accession="152573" name="152573">
</scanned-sequence>
<scanned-sequence accession="152841" name="152841">
</scanned-sequence>
<scanned-sequence accession="152947" name="152947">
</scanned-sequence>
<scanned-sequence accession="153038" name="153038">
</scanned-sequence>
<scanned-sequence accession="153470" name="153470">
</scanned-sequence>
<scanned-sequence accession="153512" name="153512">
</scanned-sequence>
<scanned-sequence accession="153636" name="153636">
</scanned-sequence>
<scanned-sequence accession="154134" name="154134">
</scanned-sequence>
<scanned-sequence accession="154135" name="154135">
</scanned-sequence>
<scanned-sequence accession="154151" name="154151">
</scanned-sequence>
<scanned-sequence accession="154220" name="154220">
</scanned-sequence>
<scanned-sequence accession="154675" name="154675">
</scanned-sequence>
<scanned-sequence accession="154940" name="154940">
</scanned-sequence>
<scanned-sequence accession="154946" name="154946">
</scanned-sequence>
<scanned-sequence accession="155364" name="155364">
</scanned-sequence>
<scanned-sequence accession="155812" name="155812">
</scanned-sequence>
<scanned-sequence accession="156307" name="156307">
</scanned-sequence>
<scanned-sequence accession="156441" name="156441">
</scanned-sequence>
<scanned-sequence accession="156497" name="156497">
</scanned-sequence>
<scanned-sequence accession="156506" name="156506">
</scanned-sequence>
<scanned-sequence accession="156684" name="156684">
</scanned-sequence>
<scanned-sequence accession="156686" name="156686">
</scanned-sequence>
<scanned-sequence accession="157074" name="157074">
</scanned-sequence>
<scanned-sequence accession="157299" name="157299">
</scanned-sequence>
<scanned-sequence accession="157329" name="157329">
</scanned-sequence>
<scanned-sequence accession="157615" name="157615">
</scanned-sequence>
<scanned-sequence accession="157774" name="157774">
</scanned-sequence>
<scanned-sequence accession="158598" name="158598">
</scanned-sequence>
<scanned-sequence accession="158645" name="158645">
</scanned-sequence>
<scanned-sequence accession="158686" name="158686">
</scanned-sequence>
<scanned-sequence accession="158923" name="158923">
</scanned-sequence>
<scanned-sequence accession="159246" name="159246">
</scanned-sequence>
<scanned-sequence accession="159610" name="159610">
</scanned-sequence>
<scanned-sequence accession="159712" name="159712">
</scanned-sequence>
<scanned-sequence accession="159969" name="159969">
</scanned-sequence>
<scanned-sequence accession="160135" name="160135">
</scanned-sequence>
<scanned-sequence accession="160594" name="160594">
</scanned-sequence>
<scanned-sequence accession="160639" name="160639">
</scanned-sequence>
<scanned-sequence accession="161219" name="161219">
</scanned-sequence>
<scanned-sequence accession="162201" name="162201">
</scanned-sequence>
<scanned-sequence accession="162364" name="162364">
</scanned-sequence>
<scanned-sequence accession="162607" name="162607">
</scanned-sequence>
<scanned-sequence accession="162836" name="162836">
</scanned-sequence>
<scanned-sequence accession="162919" name="162919">
</scanned-sequence>
<scanned-sequence accession="162944" name="162944">
</scanned-sequence>
<scanned-sequence accession="163809" name="163809">
</scanned-sequence>
<scanned-sequence accession="163935" name="163935">
</scanned-sequence>
<scanned-sequence accession="164448" name="164448">
</scanned-sequence>
<scanned-sequence accession="164595" name="164595">
</scanned-sequence>
<scanned-sequence accession="164852" name="164852">
</scanned-sequence>
<scanned-sequence accession="165051" name="165051">
</scanned-sequence>
<scanned-sequence accession="165640" name="165640">
</scanned-sequence>
<scanned-sequence accession="165942" name="165942">
</scanned-sequence>
<scanned-sequence accession="166133" name="166133">
</scanned-sequence>
<scanned-sequence accession="166454" name="166454">
</scanned-sequence>
<scanned-sequence accession="166775" name="166775">
</scanned-sequence>
<scanned-sequence accession="166782" name="166782">
<matched-element start="119" stop="112" score="15.1361" pvalue="1.57e-05">
<sequence>GCCCGAGT</sequence>
<mem:qvalue>0.876</mem:qvalue>
</matched-element>
</scanned-sequence>
<scanned-sequence accession="166814" name="166814">
</scanned-sequence>
<scanned-sequence accession="167127" name="167127">
</scanned-sequence>
<scanned-sequence accession="167316" name="167316">
</scanned-sequence>
<scanned-sequence accession="168174" name="168174">
</scanned-sequence>
<scanned-sequence accession="168352" name="168352">
</scanned-sequence>
<scanned-sequence accession="169101" name="169101">
</scanned-sequence>
<scanned-sequence accession="169342" name="169342">
</scanned-sequence>
<scanned-sequence accession="169661" name="169661">
</scanned-sequence>
<scanned-sequence accession="169858" name="169858">
</scanned-sequence>
<scanned-sequence accession="170515" name="170515">
</scanned-sequence>
<scanned-sequence accession="171440" name="171440">
</scanned-sequence>
<scanned-sequence accession="172462" name="172462">
</scanned-sequence>
<scanned-sequence accession="172486" name="172486">
</scanned-sequence>
<scanned-sequence accession="173102" name="173102">
</scanned-sequence>
<scanned-sequence accession="173228" name="173228">
</scanned-sequence>
<scanned-sequence accession="173530" name="173530">
</scanned-sequence>
<scanned-sequence accession="173686" name="173686">
</scanned-sequence>
<scanned-sequence accession="174212" name="174212">
</scanned-sequence>
<scanned-sequence accession="174389" name="174389">
</scanned-sequence>
<scanned-sequence accession="174661" name="174661">
</scanned-sequence>
<scanned-sequence accession="174833" name="174833">
</scanned-sequence>
<scanned-sequence accession="174998" name="174998">
</scanned-sequence>
<scanned-sequence accession="175112" name="175112">
</scanned-sequence>
<scanned-sequence accession="175552" name="175552">
</scanned-sequence>
<scanned-sequence accession="175639" name="175639">
</scanned-sequence>
<scanned-sequence accession="175648" name="175648">
</scanned-sequence>
<scanned-sequence accession="175974" name="175974">
</scanned-sequence>
<scanned-sequence accession="175990" name="175990">
</scanned-sequence>
<scanned-sequence accession="175992" name="175992">
</scanned-sequence>
<scanned-sequence accession="176191" name="176191">
</scanned-sequence>
<scanned-sequence accession="176344" name="176344">
</scanned-sequence>
<scanned-sequence accession="176913" name="176913">
</scanned-sequence>
<scanned-sequence accession="177625" name="177625">
</scanned-sequence>
<scanned-sequence accession="177863" name="177863">
</scanned-sequence>
<scanned-sequence accession="177939" name="177939">
</scanned-sequence>
<scanned-sequence accession="178007" name="178007">
</scanned-sequence>
<scanned-sequence accession="178068" name="178068">
</scanned-sequence>
<scanned-sequence accession="178070" name="178070">
</scanned-sequence>
<scanned-sequence accession="178152" name="178152">
</scanned-sequence>
<scanned-sequence accession="178331" name="178331">
</scanned-sequence>
<scanned-sequence accession="178795" name="178795">
</scanned-sequence>
<scanned-sequence accession="178958" name="178958">
</scanned-sequence>
<scanned-sequence accession="179206" name="179206">
</scanned-sequence>
<scanned-sequence accession="179433" name="179433">
</scanned-sequence>
<scanned-sequence accession="179881" name="179881">
</scanned-sequence>
<scanned-sequence accession="179939" name="179939">
</scanned-sequence>
<scanned-sequence accession="179942" name="179942">
</scanned-sequence>
<scanned-sequence accession="180161" name="180161">
</scanned-sequence>
<scanned-sequence accession="180339" name="180339">
</scanned-sequence>
<scanned-sequence accession="180551" name="180551">
</scanned-sequence>
<scanned-sequence accession="180732" name="180732">
</scanned-sequence>
<scanned-sequence accession="180890" name="180890">
</scanned-sequence>
<scanned-sequence accession="181095" name="181095">
</scanned-sequence>
<scanned-sequence accession="181169" name="181169">
</scanned-sequence>
<scanned-sequence accession="181714" name="181714">
</scanned-sequence>
<scanned-sequence accession="182015" name="182015">
</scanned-sequence>
<scanned-sequence accession="182352" name="182352">
</scanned-sequence>
<scanned-sequence accession="182588" name="182588">
</scanned-sequence>
<scanned-sequence accession="182736" name="182736">
</scanned-sequence>
<scanned-sequence accession="182814" name="182814">
</scanned-sequence>
<scanned-sequence accession="184284" name="184284">
</scanned-sequence>
<scanned-sequence accession="184720" name="184720">
</scanned-sequence>
<scanned-sequence accession="185058" name="185058">
<matched-element start="137" stop="130" score="15.1361" pvalue="1.57e-05">
<sequence>GCCCGAGT</sequence>
<mem:qvalue>0.876</mem:qvalue>
</matched-element>
</scanned-sequence>
<scanned-sequence accession="185146" name="185146">
</scanned-sequence>
<scanned-sequence accession="186455" name="186455">
</scanned-sequence>
<scanned-sequence accession="186672" name="186672">
</scanned-sequence>
<scanned-sequence accession="186736" name="186736">
</scanned-sequence>
<scanned-sequence accession="187164" name="187164">
</scanned-sequence>
<scanned-sequence accession="188010" name="188010">
</scanned-sequence>
<scanned-sequence accession="188182" name="188182">
</scanned-sequence>
<scanned-sequence accession="188225" name="188225">
</scanned-sequence>
<scanned-sequence accession="188323" name="188323">
</scanned-sequence>
<scanned-sequence accession="188838" name="188838">
</scanned-sequence>
<scanned-sequence accession="189083" name="189083">
</scanned-sequence>
<scanned-sequence accession="189506" name="189506">
</scanned-sequence>
<scanned-sequence accession="189760" name="189760">
</scanned-sequence>
<scanned-sequence accession="190404" name="190404">
</scanned-sequence>
<scanned-sequence accession="190418" name="190418">
</scanned-sequence>
<scanned-sequence accession="190612" name="190612">
</scanned-sequence>
<scanned-sequence accession="190863" name="190863">
</scanned-sequence>
<scanned-sequence accession="191137" name="191137">
</scanned-sequence>
<scanned-sequence accession="191278" name="191278">
</scanned-sequence>
<scanned-sequence accession="191521" name="191521">
</scanned-sequence>
<scanned-sequence accession="191703" name="191703">
</scanned-sequence>
<scanned-sequence accession="191747" name="191747">
</scanned-sequence>
<scanned-sequence accession="191972" name="191972">
</scanned-sequence>
<scanned-sequence accession="192241" name="192241">
</scanned-sequence>
<scanned-sequence accession="192494" name="192494">
</scanned-sequence>
<scanned-sequence accession="193384" name="193384">
</scanned-sequence>
<scanned-sequence accession="193438" name="193438">
</scanned-sequence>
<scanned-sequence accession="193449" name="193449">
</scanned-sequence>
<scanned-sequence accession="193451" name="193451">
</scanned-sequence>
<scanned-sequence accession="193499" name="193499">
</scanned-sequence>
<scanned-sequence accession="193817" name="193817">
</scanned-sequence>
<scanned-sequence accession="193872" name="193872">
</scanned-sequence>
<scanned-sequence accession="194497" name="194497">
</scanned-sequence>
<scanned-sequence accession="195512" name="195512">
</scanned-sequence>
<scanned-sequence accession="195635" name="195635">
</scanned-sequence>
<scanned-sequence accession="196157" name="196157">
</scanned-sequence>
<scanned-sequence accession="196252" name="196252">
</scanned-sequence>
<scanned-sequence accession="196413" name="196413">
</scanned-sequence>
<scanned-sequence accession="196818" name="196818">
</scanned-sequence>
<scanned-sequence accession="197291" name="197291">
</scanned-sequence>
<scanned-sequence accession="197734" name="197734">
</scanned-sequence>
<scanned-sequence accession="197740" name="197740">
</scanned-sequence>
<scanned-sequence accession="197986" name="197986">
</scanned-sequence>
<scanned-sequence accession="198772" name="198772">
</scanned-sequence>
<scanned-sequence accession="199261" name="199261">
</scanned-sequence>
<scanned-sequence accession="199365" name="199365">
</scanned-sequence>
<scanned-sequence accession="199699" name="199699">
</scanned-sequence>
<scanned-sequence accession="200064" name="200064">
</scanned-sequence>
<scanned-sequence accession="200420" name="200420">
</scanned-sequence>
<scanned-sequence accession="200709" name="200709">
</scanned-sequence>
<scanned-sequence accession="200829" name="200829">
</scanned-sequence>
<scanned-sequence accession="201643" name="201643">
</scanned-sequence>
<scanned-sequence accession="201979" name="201979">
</scanned-sequence>
<scanned-sequence accession="202150" name="202150">
</scanned-sequence>
<scanned-sequence accession="202161" name="202161">
</scanned-sequence>
<scanned-sequence accession="202411" name="202411">
</scanned-sequence>
<scanned-sequence accession="202500" name="202500">
</scanned-sequence>
<scanned-sequence accession="202518" name="202518">
</scanned-sequence>
<scanned-sequence accession="202573" name="202573">
</scanned-sequence>
<scanned-sequence accession="202838" name="202838">
</scanned-sequence>
<scanned-sequence accession="203003" name="203003">
</scanned-sequence>
<scanned-sequence accession="203288" name="203288">
</scanned-sequence>
<scanned-sequence accession="203307" name="203307">
</scanned-sequence>
<scanned-sequence accession="203555" name="203555">
</scanned-sequence>
<scanned-sequence accession="203778" name="203778">
</scanned-sequence>
<scanned-sequence accession="203985" name="203985">
</scanned-sequence>
<scanned-sequence accession="204229" name="204229">
</scanned-sequence>
<scanned-sequence accession="204249" name="204249">
</scanned-sequence>
<scanned-sequence accession="204351" name="204351">
</scanned-sequence>
<scanned-sequence accession="204937" name="204937">
</scanned-sequence>
<scanned-sequence accession="205471" name="205471">
</scanned-sequence>
<scanned-sequence accession="205977" name="205977">
</scanned-sequence>
<scanned-sequence accession="206772" name="206772">
</scanned-sequence>
<scanned-sequence accession="207124" name="207124">
</scanned-sequence>
<scanned-sequence accession="207234" name="207234">
</scanned-sequence>
<scanned-sequence accession="207297" name="207297">
</scanned-sequence>
<scanned-sequence accession="207826" name="207826">
</scanned-sequence>
<scanned-sequence accession="207849" name="207849">
</scanned-sequence>
<scanned-sequence accession="208438" name="208438">
</scanned-sequence>
<scanned-sequence accession="209366" name="209366">
</scanned-sequence>
<scanned-sequence accession="209519" name="209519">
</scanned-sequence>
<scanned-sequence accession="209945" name="209945">
</scanned-sequence>
<scanned-sequence accession="210277" name="210277">
</scanned-sequence>
<scanned-sequence accession="210284" name="210284">
</scanned-sequence>
<scanned-sequence accession="210914" name="210914">
</scanned-sequence>
<scanned-sequence accession="211115" name="211115">
</scanned-sequence>
<scanned-sequence accession="211193" name="211193">
</scanned-sequence>
<scanned-sequence accession="211938" name="211938">
</scanned-sequence>
<scanned-sequence accession="212264" name="212264">
</scanned-sequence>
<scanned-sequence accession="212986" name="212986">
</scanned-sequence>
<scanned-sequence accession="213460" name="213460">
</scanned-sequence>
<scanned-sequence accession="213595" name="213595">
</scanned-sequence>
<scanned-sequence accession="215389" name="215389">
</scanned-sequence>
<scanned-sequence accession="215817" name="215817">
</scanned-sequence>
<scanned-sequence accession="215867" name="215867">
</scanned-sequence>
<scanned-sequence accession="216216" name="216216">
</scanned-sequence>
<scanned-sequence accession="216293" name="216293">
</scanned-sequence>
<scanned-sequence accession="216945" name="216945">
</scanned-sequence>
<scanned-sequence accession="217030" name="217030">
</scanned-sequence>
<scanned-sequence accession="217413" name="217413">
</scanned-sequence>
<scanned-sequence accession="217466" name="217466">
<matched-element start="176" stop="169" score="15.1361" pvalue="1.57e-05">
<sequence>GCCCGAGT</sequence>
<mem:qvalue>0.876</mem:qvalue>
</matched-element>
</scanned-sequence>
<scanned-sequence accession="218271" name="218271">
</scanned-sequence>
<scanned-sequence accession="218369" name="218369">
</scanned-sequence>
<scanned-sequence accession="218750" name="218750">
</scanned-sequence>
<scanned-sequence accession="218941" name="218941">
</scanned-sequence>
<scanned-sequence accession="220005" name="220005">
</scanned-sequence>
<scanned-sequence accession="220037" name="220037">
</scanned-sequence>
<scanned-sequence accession="220487" name="220487">
</scanned-sequence>
<scanned-sequence accession="220518" name="220518">
</scanned-sequence>
<scanned-sequence accession="220580" name="220580">
</scanned-sequence>
<scanned-sequence accession="221161" name="221161">
</scanned-sequence>
<scanned-sequence accession="221418" name="221418">
</scanned-sequence>
<scanned-sequence accession="221547" name="221547">
</scanned-sequence>
<scanned-sequence accession="221628" name="221628">
</scanned-sequence>
<scanned-sequence accession="221861" name="221861">
</scanned-sequence>
<scanned-sequence accession="221896" name="221896">
</scanned-sequence>
<scanned-sequence accession="221926" name="221926">
</scanned-sequence>
<scanned-sequence accession="222445" name="222445">
</scanned-sequence>
<scanned-sequence accession="222742" name="222742">
</scanned-sequence>
<scanned-sequence accession="223166" name="223166">
</scanned-sequence>
<scanned-sequence accession="223382" name="223382">
</scanned-sequence>
<scanned-sequence accession="223501" name="223501">
</scanned-sequence>
<scanned-sequence accession="223723" name="223723">
</scanned-sequence>
<scanned-sequence accession="223849" name="223849">
</scanned-sequence>
<scanned-sequence accession="223910" name="223910">
</scanned-sequence>
<scanned-sequence accession="224096" name="224096">
</scanned-sequence>
<scanned-sequence accession="224593" name="224593">
</scanned-sequence>
<scanned-sequence accession="225656" name="225656">
</scanned-sequence>
<scanned-sequence accession="225858" name="225858">
</scanned-sequence>
<scanned-sequence accession="226155" name="226155">
</scanned-sequence>
<scanned-sequence accession="227038" name="227038">
</scanned-sequence>
<scanned-sequence accession="227298" name="227298">
</scanned-sequence>
<scanned-sequence accession="227335" name="227335">
<matched-element start="131" stop="138" score="15.1361" pvalue="1.57e-05">
<sequence>GCCCGAGT</sequence>
<mem:qvalue>0.876</mem:qvalue>
</matched-element>
</scanned-sequence>
<scanned-sequence accession="227650" name="227650">
</scanned-sequence>
<scanned-sequence accession="229261" name="229261">
</scanned-sequence>
<scanned-sequence accession="229294" name="229294">
</scanned-sequence>
<scanned-sequence accession="229315" name="229315">
</scanned-sequence>
<scanned-sequence accession="229347" name="229347">
</scanned-sequence>
<scanned-sequence accession="230242" name="230242">
</scanned-sequence>
<scanned-sequence accession="230482" name="230482">
</scanned-sequence>
<scanned-sequence accession="230801" name="230801">
</scanned-sequence>
<scanned-sequence accession="231610" name="231610">
</scanned-sequence>
<scanned-sequence accession="231859" name="231859">
</scanned-sequence>
<scanned-sequence accession="232278" name="232278">
</scanned-sequence>
<scanned-sequence accession="232338" name="232338">
</scanned-sequence>
<scanned-sequence accession="232468" name="232468">
</scanned-sequence>
<scanned-sequence accession="232665" name="232665">
</scanned-sequence>
<scanned-sequence accession="232874" name="232874">
</scanned-sequence>
<scanned-sequence accession="232936" name="232936">
</scanned-sequence>
<scanned-sequence accession="233222" name="233222">
</scanned-sequence>
<scanned-sequence accession="233763" name="233763">
</scanned-sequence>
<scanned-sequence accession="233911" name="233911">
</scanned-sequence>
<scanned-sequence accession="234817" name="234817">
</scanned-sequence>
<scanned-sequence accession="234884" name="234884">
</scanned-sequence>
<scanned-sequence accession="235199" name="235199">
</scanned-sequence>
<scanned-sequence accession="235868" name="235868">
</scanned-sequence>
<scanned-sequence accession="235985" name="235985">
</scanned-sequence>
<scanned-sequence accession="236305" name="236305">
</scanned-sequence>
<scanned-sequence accession="236601" name="236601">
</scanned-sequence>
<scanned-sequence accession="236748" name="236748">
</scanned-sequence>
<scanned-sequence accession="237525" name="237525">
</scanned-sequence>
<scanned-sequence accession="237607" name="237607">
</scanned-sequence>
<scanned-sequence accession="237715" name="237715">
</scanned-sequence>
<scanned-sequence accession="237940" name="237940">
</scanned-sequence>
<scanned-sequence accession="237943" name="237943">
</scanned-sequence>
<scanned-sequence accession="238540" name="238540">
</scanned-sequence>
<scanned-sequence accession="238994" name="238994">
</scanned-sequence>
<scanned-sequence accession="239416" name="239416">
</scanned-sequence>
<scanned-sequence accession="239494" name="239494">
</scanned-sequence>
<scanned-sequence accession="239790" name="239790">
</scanned-sequence>
<scanned-sequence accession="239862" name="239862">
</scanned-sequence>
<scanned-sequence accession="240042" name="240042">
</scanned-sequence>
<scanned-sequence accession="240069" name="240069">
</scanned-sequence>
<scanned-sequence accession="240622" name="240622">
</scanned-sequence>
<scanned-sequence accession="240885" name="240885">
</scanned-sequence>
<scanned-sequence accession="240951" name="240951">
</scanned-sequence>
<scanned-sequence accession="240983" name="240983">
</scanned-sequence>
<scanned-sequence accession="241344" name="241344">
</scanned-sequence>
<scanned-sequence accession="241536" name="241536">
</scanned-sequence>
<scanned-sequence accession="241554" name="241554">
</scanned-sequence>
<scanned-sequence accession="242012" name="242012">
</scanned-sequence>
<scanned-sequence accession="242061" name="242061">
</scanned-sequence>
<scanned-sequence accession="242535" name="242535">
</scanned-sequence>
<scanned-sequence accession="242777" name="242777">
</scanned-sequence>
<scanned-sequence accession="243003" name="243003">
</scanned-sequence>
<scanned-sequence accession="245079" name="245079">
</scanned-sequence>
<scanned-sequence accession="247223" name="247223">
</scanned-sequence>
<scanned-sequence accession="247468" name="247468">
</scanned-sequence>
<scanned-sequence accession="247522" name="247522">
</scanned-sequence>
<scanned-sequence accession="248307" name="248307">
</scanned-sequence>
<scanned-sequence accession="248481" name="248481">
</scanned-sequence>
<scanned-sequence accession="248989" name="248989">
</scanned-sequence>
<scanned-sequence accession="249141" name="249141">
</scanned-sequence>
<scanned-sequence accession="249394" name="249394">
</scanned-sequence>
<scanned-sequence accession="249466" name="249466">
</scanned-sequence>
<scanned-sequence accession="249703" name="249703">
</scanned-sequence>
<scanned-sequence accession="249738" name="249738">
</scanned-sequence>
<scanned-sequence accession="250163" name="250163">
</scanned-sequence>
<scanned-sequence accession="250165" name="250165">
</scanned-sequence>
<scanned-sequence accession="250538" name="250538">
</scanned-sequence>
<scanned-sequence accession="250659" name="250659">
</scanned-sequence>
<scanned-sequence accession="250858" name="250858">
</scanned-sequence>
<scanned-sequence accession="250961" name="250961">
</scanned-sequence>
<scanned-sequence accession="251300" name="251300">
</scanned-sequence>
<scanned-sequence accession="251403" name="251403">
</scanned-sequence>
<scanned-sequence accession="251460" name="251460">
</scanned-sequence>
<scanned-sequence accession="251533" name="251533">
</scanned-sequence>
<scanned-sequence accession="251567" name="251567">
</scanned-sequence>
<scanned-sequence accession="251819" name="251819">
</scanned-sequence>
<scanned-sequence accession="252010" name="252010">
</scanned-sequence>
<scanned-sequence accession="252018" name="252018">
</scanned-sequence>
<scanned-sequence accession="252076" name="252076">
</scanned-sequence>
<scanned-sequence accession="252151" name="252151">
</scanned-sequence>
<scanned-sequence accession="252769" name="252769">
</scanned-sequence>
<scanned-sequence accession="253078" name="253078">
</scanned-sequence>
<scanned-sequence accession="253150" name="253150">
</scanned-sequence>
<scanned-sequence accession="253257" name="253257">
</scanned-sequence>
<scanned-sequence accession="253427" name="253427">
</scanned-sequence>
<scanned-sequence accession="253469" name="253469">
</scanned-sequence>
<scanned-sequence accession="253525" name="253525">
</scanned-sequence>
<scanned-sequence accession="254097" name="254097">
</scanned-sequence>
<scanned-sequence accession="254122" name="254122">
</scanned-sequence>
<scanned-sequence accession="254910" name="254910">
</scanned-sequence>
<scanned-sequence accession="255084" name="255084">
</scanned-sequence>
<scanned-sequence accession="255320" name="255320">
</scanned-sequence>
<scanned-sequence accession="255456" name="255456">
</scanned-sequence>
<scanned-sequence accession="255621" name="255621">
</scanned-sequence>
<scanned-sequence accession="255651" name="255651">
</scanned-sequence>
<scanned-sequence accession="255915" name="255915">
</scanned-sequence>
<scanned-sequence accession="256215" name="256215">
</scanned-sequence>
<scanned-sequence accession="256422" name="256422">
</scanned-sequence>
<scanned-sequence accession="256745" name="256745">
</scanned-sequence>
<scanned-sequence accession="256817" name="256817">
</scanned-sequence>
<scanned-sequence accession="256875" name="256875">
</scanned-sequence>
<scanned-sequence accession="257219" name="257219">
</scanned-sequence>
<scanned-sequence accession="257290" name="257290">
</scanned-sequence>
<scanned-sequence accession="257297" name="257297">
</scanned-sequence>
<scanned-sequence accession="257352" name="257352">
</scanned-sequence>
<scanned-sequence accession="257695" name="257695">
</scanned-sequence>
<scanned-sequence accession="258792" name="258792">
</scanned-sequence>
<scanned-sequence accession="258927" name="258927">
</scanned-sequence>
<scanned-sequence accession="261235" name="261235">
</scanned-sequence>
<scanned-sequence accession="261589" name="261589">
</scanned-sequence>
<scanned-sequence accession="262416" name="262416">
</scanned-sequence>
<scanned-sequence accession="262767" name="262767">
</scanned-sequence>
<scanned-sequence accession="263116" name="263116">
</scanned-sequence>
<scanned-sequence accession="263180" name="263180">
</scanned-sequence>
<scanned-sequence accession="263217" name="263217">
</scanned-sequence>
<scanned-sequence accession="263312" name="263312">
</scanned-sequence>
<scanned-sequence accession="264080" name="264080">
</scanned-sequence>
<scanned-sequence accession="264176" name="264176">
</scanned-sequence>
<scanned-sequence accession="264246" name="264246">
</scanned-sequence>
<scanned-sequence accession="264975" name="264975">
</scanned-sequence>
<scanned-sequence accession="265152" name="265152">
</scanned-sequence>
<scanned-sequence accession="265382" name="265382">
</scanned-sequence>
<scanned-sequence accession="265958" name="265958">
</scanned-sequence>
<scanned-sequence accession="266291" name="266291">
</scanned-sequence>
<scanned-sequence accession="266346" name="266346">
<matched-element start="193" stop="200" score="15.1361" pvalue="1.57e-05">
<sequence>GCCCGAGT</sequence>
<mem:qvalue>0.876</mem:qvalue>
</matched-element>
</scanned-sequence>
<scanned-sequence accession="266712" name="266712">
</scanned-sequence>
<scanned-sequence accession="266779" name="266779">
</scanned-sequence>
<scanned-sequence accession="266990" name="266990">
</scanned-sequence>
<scanned-sequence accession="267550" name="267550">
</scanned-sequence>
<scanned-sequence accession="268907" name="268907">
</scanned-sequence>
<scanned-sequence accession="269064" name="269064">
</scanned-sequence>
<scanned-sequence accession="269300" name="269300">
</scanned-sequence>
<scanned-sequence accession="269899" name="269899">
</scanned-sequence>
<scanned-sequence accession="270640" name="270640">
</scanned-sequence>
<scanned-sequence accession="270822" name="270822">
</scanned-sequence>
<scanned-sequence accession="271363" name="271363">
</scanned-sequence>
<scanned-sequence accession="272023" name="272023">
</scanned-sequence>
<scanned-sequence accession="273781" name="273781">
</scanned-sequence>
<scanned-sequence accession="274515" name="274515">
</scanned-sequence>
<scanned-sequence accession="274815" name="274815">
</scanned-sequence>
<scanned-sequence accession="275323" name="275323">
</scanned-sequence>
<scanned-sequence accession="275998" name="275998">
</scanned-sequence>
<scanned-sequence accession="276657" name="276657">
</scanned-sequence>
<scanned-sequence accession="276668" name="276668">
<matched-element start="32" stop="39" score="15.1361" pvalue="1.57e-05">
<sequence>GCCCGAGT</sequence>
<mem:qvalue>0.876</mem:qvalue>
</matched-element>
</scanned-sequence>
<scanned-sequence accession="277082" name="277082">
</scanned-sequence>
<scanned-sequence accession="277614" name="277614">
</scanned-sequence>
<scanned-sequence accession="279607" name="279607">
</scanned-sequence>
<scanned-sequence accession="279762" name="279762">
</scanned-sequence>
<scanned-sequence accession="280019" name="280019">
</scanned-sequence>
<scanned-sequence accession="280572" name="280572">
</scanned-sequence>
<scanned-sequence accession="280762" name="280762">
</scanned-sequence>
<scanned-sequence accession="281209" name="281209">
</scanned-sequence>
<scanned-sequence accession="281382" name="281382">
</scanned-sequence>
<scanned-sequence accession="281526" name="281526">
</scanned-sequence>
<scanned-sequence accession="281568" name="281568">
</scanned-sequence>
<scanned-sequence accession="281792" name="281792">
</scanned-sequence>
<scanned-sequence accession="282045" name="282045">
</scanned-sequence>
<scanned-sequence accession="282817" name="282817">
</scanned-sequence>
<scanned-sequence accession="283173" name="283173">
</scanned-sequence>
<scanned-sequence accession="283528" name="283528">
</scanned-sequence>
<scanned-sequence accession="284026" name="284026">
</scanned-sequence>
<scanned-sequence accession="284105" name="284105">
</scanned-sequence>
<scanned-sequence accession="285653" name="285653">
</scanned-sequence>
<scanned-sequence accession="285801" name="285801">
</scanned-sequence>
<scanned-sequence accession="286209" name="286209">
</scanned-sequence>
<scanned-sequence accession="286772" name="286772">
</scanned-sequence>
<scanned-sequence accession="286946" name="286946">
</scanned-sequence>
<scanned-sequence accession="286960" name="286960">
</scanned-sequence>
<scanned-sequence accession="287414" name="287414">
</scanned-sequence>
<scanned-sequence accession="287570" name="287570">
</scanned-sequence>
<scanned-sequence accession="287585" name="287585">
</scanned-sequence>
<scanned-sequence accession="287612" name="287612">
</scanned-sequence>
<scanned-sequence accession="287616" name="287616">
</scanned-sequence>
<scanned-sequence accession="287834" name="287834">
</scanned-sequence>
<scanned-sequence accession="288167" name="288167">
</scanned-sequence>
<scanned-sequence accession="288635" name="288635">
</scanned-sequence>
<scanned-sequence accession="288940" name="288940">
</scanned-sequence>
<scanned-sequence accession="289324" name="289324">
</scanned-sequence>
<scanned-sequence accession="289374" name="289374">
</scanned-sequence>
<scanned-sequence accession="289928" name="289928">
</scanned-sequence>
<scanned-sequence accession="289944" name="289944">
</scanned-sequence>
<scanned-sequence accession="290361" name="290361">
</scanned-sequence>
<scanned-sequence accession="290729" name="290729">
</scanned-sequence>
<scanned-sequence accession="290749" name="290749">
</scanned-sequence>
<scanned-sequence accession="291445" name="291445">
</scanned-sequence>
<scanned-sequence accession="291531" name="291531">
</scanned-sequence>
<scanned-sequence accession="291663" name="291663">
</scanned-sequence>
<scanned-sequence accession="291888" name="291888">
</scanned-sequence>
<scanned-sequence accession="292095" name="292095">
</scanned-sequence>
<scanned-sequence accession="292108" name="292108">
</scanned-sequence>
<scanned-sequence accession="292564" name="292564">
</scanned-sequence>
<scanned-sequence accession="292733" name="292733">
</scanned-sequence>
<scanned-sequence accession="292818" name="292818">
</scanned-sequence>
<scanned-sequence accession="293898" name="293898">
</scanned-sequence>
<scanned-sequence accession="293906" name="293906">
</scanned-sequence>
<scanned-sequence accession="294988" name="294988">
</scanned-sequence>
<scanned-sequence accession="295031" name="295031">
</scanned-sequence>
<scanned-sequence accession="295528" name="295528">
</scanned-sequence>
<scanned-sequence accession="295583" name="295583">
</scanned-sequence>
<scanned-sequence accession="295877" name="295877">
</scanned-sequence>
<scanned-sequence accession="295992" name="295992">
</scanned-sequence>
<scanned-sequence accession="296394" name="296394">
</scanned-sequence>
<scanned-sequence accession="296758" name="296758">
</scanned-sequence>
<scanned-sequence accession="296952" name="296952">
</scanned-sequence>
<scanned-sequence accession="297024" name="297024">
</scanned-sequence>
<scanned-sequence accession="297070" name="297070">
</scanned-sequence>
<scanned-sequence accession="297399" name="297399">
</scanned-sequence>
<scanned-sequence accession="297551" name="297551">
</scanned-sequence>
<scanned-sequence accession="297929" name="297929">
</scanned-sequence>
<scanned-sequence accession="298436" name="298436">
</scanned-sequence>
<scanned-sequence accession="298755" name="298755">
</scanned-sequence>
<scanned-sequence accession="299020" name="299020">
</scanned-sequence>
<scanned-sequence accession="299061" name="299061">
</scanned-sequence>
<scanned-sequence accession="299107" name="299107">
</scanned-sequence>
<scanned-sequence accession="299110" name="299110">
</scanned-sequence>
<scanned-sequence accession="299305" name="299305">
</scanned-sequence>
<scanned-sequence accession="299682" name="299682">
</scanned-sequence>
<scanned-sequence accession="300422" name="300422">
</scanned-sequence>
<scanned-sequence accession="301384" name="301384">
</scanned-sequence>
<scanned-sequence accession="301674" name="301674">
</scanned-sequence>
<scanned-sequence accession="302434" name="302434">
</scanned-sequence>
<scanned-sequence accession="302570" name="302570">
</scanned-sequence>
<scanned-sequence accession="303346" name="303346">
</scanned-sequence>
<scanned-sequence accession="303495" name="303495">
</scanned-sequence>
<scanned-sequence accession="305333" name="305333">
</scanned-sequence>
<scanned-sequence accession="305691" name="305691">
</scanned-sequence>
<scanned-sequence accession="306121" name="306121">
</scanned-sequence>
<scanned-sequence accession="306511" name="306511">
</scanned-sequence>
<scanned-sequence accession="306619" name="306619">
</scanned-sequence>
<scanned-sequence accession="306850" name="306850">
</scanned-sequence>
<scanned-sequence accession="307316" name="307316">
</scanned-sequence>
<scanned-sequence accession="307489" name="307489">
</scanned-sequence>
<scanned-sequence accession="309642" name="309642">
</scanned-sequence>
<scanned-sequence accession="309983" name="309983">
</scanned-sequence>
<scanned-sequence accession="310508" name="310508">
</scanned-sequence>
<scanned-sequence accession="310568" name="310568">
</scanned-sequence>
<scanned-sequence accession="310658" name="310658">
</scanned-sequence>
<scanned-sequence accession="312051" name="312051">
</scanned-sequence>
<scanned-sequence accession="312094" name="312094">
</scanned-sequence>
<scanned-sequence accession="312145" name="312145">
</scanned-sequence>
<scanned-sequence accession="312251" name="312251">
</scanned-sequence>
<scanned-sequence accession="312277" name="312277">
</scanned-sequence>
<scanned-sequence accession="312294" name="312294">
</scanned-sequence>
<scanned-sequence accession="313375" name="313375">
</scanned-sequence>
<scanned-sequence accession="313505" name="313505">
</scanned-sequence>
<scanned-sequence accession="314335" name="314335">
</scanned-sequence>
<scanned-sequence accession="314624" name="314624">
</scanned-sequence>
<scanned-sequence accession="314934" name="314934">
</scanned-sequence>
<scanned-sequence accession="315208" name="315208">
</scanned-sequence>
<scanned-sequence accession="316122" name="316122">
</scanned-sequence>
<scanned-sequence accession="316296" name="316296">
</scanned-sequence>
<scanned-sequence accession="316673" name="316673">
</scanned-sequence>
<scanned-sequence accession="316838" name="316838">
</scanned-sequence>
<scanned-sequence accession="317593" name="317593">
</scanned-sequence>
<scanned-sequence accession="317865" name="317865">
</scanned-sequence>
<scanned-sequence accession="318525" name="318525">
</scanned-sequence>
<scanned-sequence accession="318568" name="318568">
</scanned-sequence>
<scanned-sequence accession="318624" name="318624">
</scanned-sequence>
<scanned-sequence accession="319073" name="319073">
</scanned-sequence>
<scanned-sequence accession="319760" name="319760">
</scanned-sequence>
<scanned-sequence accession="320084" name="320084">
</scanned-sequence>
<scanned-sequence accession="320343" name="320343">
</scanned-sequence>
<scanned-sequence accession="320361" name="320361">
</scanned-sequence>
<scanned-sequence accession="320701" name="320701">
<matched-element start="169" stop="162" score="15.1361" pvalue="1.57e-05">
<sequence>GCCCGAGT</sequence>
<mem:qvalue>0.876</mem:qvalue>
</matched-element>
</scanned-sequence>
<scanned-sequence accession="320949" name="320949">
</scanned-sequence>
<scanned-sequence accession="321066" name="321066">
</scanned-sequence>
<scanned-sequence accession="321131" name="321131">
</scanned-sequence>
<scanned-sequence accession="321530" name="321530">
</scanned-sequence>
<scanned-sequence accession="322244" name="322244">
</scanned-sequence>
<scanned-sequence accession="322264" name="322264">
</scanned-sequence>
<scanned-sequence accession="323687" name="323687">
</scanned-sequence>
<scanned-sequence accession="323833" name="323833">
</scanned-sequence>
<scanned-sequence accession="324465" name="324465">
</scanned-sequence>
<scanned-sequence accession="324689" name="324689">
</scanned-sequence>
<scanned-sequence accession="325067" name="325067">
</scanned-sequence>
<scanned-sequence accession="326033" name="326033">
</scanned-sequence>
<scanned-sequence accession="326094" name="326094">
</scanned-sequence>
<scanned-sequence accession="326146" name="326146">
</scanned-sequence>
<scanned-sequence accession="326707" name="326707">
</scanned-sequence>
<scanned-sequence accession="327105" name="327105">
</scanned-sequence>
<scanned-sequence accession="327586" name="327586">
</scanned-sequence>
<scanned-sequence accession="327756" name="327756">
</scanned-sequence>
<scanned-sequence accession="328634" name="328634">
</scanned-sequence>
<scanned-sequence accession="328721" name="328721">
</scanned-sequence>
<scanned-sequence accession="328900" name="328900">
</scanned-sequence>
<scanned-sequence accession="328985" name="328985">
</scanned-sequence>
<scanned-sequence accession="329085" name="329085">
</scanned-sequence>
<scanned-sequence accession="329131" name="329131">
</scanned-sequence>
<scanned-sequence accession="329201" name="329201">
</scanned-sequence>
<scanned-sequence accession="329427" name="329427">
</scanned-sequence>
<scanned-sequence accession="329855" name="329855">
</scanned-sequence>
<scanned-sequence accession="329898" name="329898">
</scanned-sequence>
<scanned-sequence accession="330744" name="330744">
</scanned-sequence>
<scanned-sequence accession="331383" name="331383">
</scanned-sequence>
<scanned-sequence accession="331553" name="331553">
</scanned-sequence>
<scanned-sequence accession="331665" name="331665">
</scanned-sequence>
<scanned-sequence accession="332966" name="332966">
</scanned-sequence>
<scanned-sequence accession="334483" name="334483">
</scanned-sequence>
<scanned-sequence accession="334891" name="334891">
</scanned-sequence>
<scanned-sequence accession="335184" name="335184">
</scanned-sequence>
<scanned-sequence accession="335210" name="335210">
</scanned-sequence>
<scanned-sequence accession="335307" name="335307">
</scanned-sequence>
<scanned-sequence accession="336300" name="336300">
</scanned-sequence>
<scanned-sequence accession="336301" name="336301">
</scanned-sequence>
<scanned-sequence accession="336475" name="336475">
</scanned-sequence>
<scanned-sequence accession="337103" name="337103">
</scanned-sequence>
<scanned-sequence accession="337127" name="337127">
</scanned-sequence>
<scanned-sequence accession="337171" name="337171">
</scanned-sequence>
<scanned-sequence accession="337566" name="337566">
</scanned-sequence>
<scanned-sequence accession="338140" name="338140">
</scanned-sequence>
<scanned-sequence accession="338501" name="338501">
</scanned-sequence>
<scanned-sequence accession="338779" name="338779">
</scanned-sequence>
<scanned-sequence accession="338840" name="338840">
</scanned-sequence>
<scanned-sequence accession="339299" name="339299">
</scanned-sequence>
<scanned-sequence accession="339357" name="339357">
</scanned-sequence>
<scanned-sequence accession="339545" name="339545">
</scanned-sequence>
<scanned-sequence accession="339555" name="339555">
</scanned-sequence>
<scanned-sequence accession="339640" name="339640">
</scanned-sequence>
<scanned-sequence accession="340011" name="340011">
</scanned-sequence>
<scanned-sequence accession="340027" name="340027">
</scanned-sequence>
<scanned-sequence accession="340049" name="340049">
</scanned-sequence>
<scanned-sequence accession="340105" name="340105">
</scanned-sequence>
<scanned-sequence accession="341005" name="341005">
</scanned-sequence>
<scanned-sequence accession="341981" name="341981">
</scanned-sequence>
<scanned-sequence accession="342224" name="342224">
</scanned-sequence>
<scanned-sequence accession="342573" name="342573">
</scanned-sequence>
<scanned-sequence accession="342596" name="342596">
</scanned-sequence>
<scanned-sequence accession="342636" name="342636">
<matched-element start="62" stop="55" score="15.1361" pvalue="1.57e-05">
<sequence>GCCCGAGT</sequence>
<mem:qvalue>0.876</mem:qvalue>
</matched-element>
</scanned-sequence>
<scanned-sequence accession="342923" name="342923">
</scanned-sequence>
<scanned-sequence accession="343255" name="343255">
</scanned-sequence>
<scanned-sequence accession="343703" name="343703">
</scanned-sequence>
<scanned-sequence accession="343925" name="343925">
</scanned-sequence>
<scanned-sequence accession="344290" name="344290">
</scanned-sequence>
<scanned-sequence accession="344551" name="344551">
</scanned-sequence>
<scanned-sequence accession="344682" name="344682">
</scanned-sequence>
<scanned-sequence accession="344806" name="344806">
</scanned-sequence>
<scanned-sequence accession="345597" name="345597">
</scanned-sequence>
<scanned-sequence accession="345604" name="345604">
</scanned-sequence>
<scanned-sequence accession="345840" name="345840">
</scanned-sequence>
<scanned-sequence accession="346025" name="346025">
</scanned-sequence>
<scanned-sequence accession="347012" name="347012">
</scanned-sequence>
<scanned-sequence accession="347486" name="347486">
</scanned-sequence>
<scanned-sequence accession="347641" name="347641">
</scanned-sequence>
<scanned-sequence accession="347743" name="347743">
</scanned-sequence>
<scanned-sequence accession="348629" name="348629">
</scanned-sequence>
<scanned-sequence accession="349224" name="349224">
</scanned-sequence>
<scanned-sequence accession="349326" name="349326">
</scanned-sequence>
<scanned-sequence accession="349996" name="349996">
</scanned-sequence>
<scanned-sequence accession="351232" name="351232">
</scanned-sequence>
<scanned-sequence accession="351868" name="351868">
</scanned-sequence>
<scanned-sequence accession="352210" name="352210">
</scanned-sequence>
<scanned-sequence accession="352833" name="352833">
</scanned-sequence>
<scanned-sequence accession="353322" name="353322">
</scanned-sequence>
<scanned-sequence accession="353517" name="353517">
</scanned-sequence>
<scanned-sequence accession="354450" name="354450">
</scanned-sequence>
<scanned-sequence accession="354653" name="354653">
</scanned-sequence>
<scanned-sequence accession="355273" name="355273">
</scanned-sequence>
<scanned-sequence accession="355546" name="355546">
</scanned-sequence>
<scanned-sequence accession="355756" name="355756">
</scanned-sequence>
<scanned-sequence accession="355796" name="355796">
</scanned-sequence>
<scanned-sequence accession="355832" name="355832">
</scanned-sequence>
<scanned-sequence accession="356348" name="356348">
</scanned-sequence>
<scanned-sequence accession="358008" name="358008">
</scanned-sequence>
<scanned-sequence accession="358197" name="358197">
</scanned-sequence>
<scanned-sequence accession="358365" name="358365">
</scanned-sequence>
<scanned-sequence accession="358542" name="358542">
</scanned-sequence>
<scanned-sequence accession="358739" name="358739">
</scanned-sequence>
<scanned-sequence accession="358749" name="358749">
</scanned-sequence>
<scanned-sequence accession="359094" name="359094">
</scanned-sequence>
<scanned-sequence accession="359378" name="359378">
</scanned-sequence>
<scanned-sequence accession="359832" name="359832">
</scanned-sequence>
<scanned-sequence accession="360102" name="360102">
</scanned-sequence>
<scanned-sequence accession="360431" name="360431">
</scanned-sequence>
<scanned-sequence accession="360964" name="360964">
</scanned-sequence>
<scanned-sequence accession="361114" name="361114">
</scanned-sequence>
<scanned-sequence accession="361513" name="361513">
</scanned-sequence>
<scanned-sequence accession="361649" name="361649">
</scanned-sequence>
<scanned-sequence accession="361939" name="361939">
</scanned-sequence>
<scanned-sequence accession="362321" name="362321">
</scanned-sequence>
<scanned-sequence accession="362493" name="362493">
</scanned-sequence>
<scanned-sequence accession="362599" name="362599">
</scanned-sequence>
<scanned-sequence accession="362984" name="362984">
</scanned-sequence>
<scanned-sequence accession="363334" name="363334">
</scanned-sequence>
<scanned-sequence accession="363499" name="363499">
</scanned-sequence>
<scanned-sequence accession="364672" name="364672">
</scanned-sequence>
<scanned-sequence accession="364833" name="364833">
</scanned-sequence>
<scanned-sequence accession="365026" name="365026">
</scanned-sequence>
<scanned-sequence accession="365422" name="365422">
</scanned-sequence>
<scanned-sequence accession="365552" name="365552">
</scanned-sequence>
<scanned-sequence accession="365842" name="365842">
</scanned-sequence>
<scanned-sequence accession="365989" name="365989">
</scanned-sequence>
<scanned-sequence accession="366141" name="366141">
</scanned-sequence>
<scanned-sequence accession="368197" name="368197">
</scanned-sequence>
<scanned-sequence accession="369133" name="369133">
</scanned-sequence>
<scanned-sequence accession="369311" name="369311">
</scanned-sequence>
<scanned-sequence accession="369807" name="369807">
</scanned-sequence>
<scanned-sequence accession="370033" name="370033">
</scanned-sequence>
<scanned-sequence accession="370482" name="370482">
</scanned-sequence>
<scanned-sequence accession="370497" name="370497">
</scanned-sequence>
<scanned-sequence accession="370716" name="370716">
</scanned-sequence>
<scanned-sequence accession="370978" name="370978">
</scanned-sequence>
<scanned-sequence accession="371195" name="371195">
</scanned-sequence>
<scanned-sequence accession="371467" name="371467">
</scanned-sequence>
<scanned-sequence accession="371726" name="371726">
</scanned-sequence>
<scanned-sequence accession="372783" name="372783">
</scanned-sequence>
<scanned-sequence accession="372848" name="372848">
</scanned-sequence>
<scanned-sequence accession="373071" name="373071">
</scanned-sequence>
<scanned-sequence accession="373189" name="373189">
</scanned-sequence>
<scanned-sequence accession="373766" name="373766">
</scanned-sequence>
<scanned-sequence accession="373943" name="373943">
</scanned-sequence>
<scanned-sequence accession="374356" name="374356">
</scanned-sequence>
<scanned-sequence accession="374391" name="374391">
</scanned-sequence>
<scanned-sequence accession="374658" name="374658">
</scanned-sequence>
<scanned-sequence accession="374721" name="374721">
</scanned-sequence>
<scanned-sequence accession="376306" name="376306">
</scanned-sequence>
<scanned-sequence accession="376819" name="376819">
</scanned-sequence>
<scanned-sequence accession="377001" name="377001">
</scanned-sequence>
<scanned-sequence accession="377044" name="377044">
</scanned-sequence>
<scanned-sequence accession="377214" name="377214">
</scanned-sequence>
<scanned-sequence accession="377507" name="377507">
</scanned-sequence>
<scanned-sequence accession="377924" name="377924">
</scanned-sequence>
<scanned-sequence accession="378008" name="378008">
</scanned-sequence>
<scanned-sequence accession="378232" name="378232">
</scanned-sequence>
<scanned-sequence accession="378501" name="378501">
</scanned-sequence>
<scanned-sequence accession="379372" name="379372">
<matched-element start="155" stop="148" score="15.1361" pvalue="1.57e-05">
<sequence>GCCCGAGT</sequence>
<mem:qvalue>0.876</mem:qvalue>
</matched-element>
</scanned-sequence>
<scanned-sequence accession="379717" name="379717">
</scanned-sequence>
<scanned-sequence accession="381456" name="381456">
</scanned-sequence>
<scanned-sequence accession="382332" name="382332">
</scanned-sequence>
<scanned-sequence accession="382801" name="382801">
</scanned-sequence>
<scanned-sequence accession="383066" name="383066">
</scanned-sequence>
<scanned-sequence accession="383071" name="383071">
</scanned-sequence>
<scanned-sequence accession="383191" name="383191">
</scanned-sequence>
<scanned-sequence accession="383336" name="383336">
</scanned-sequence>
<scanned-sequence accession="384300" name="384300">
</scanned-sequence>
<scanned-sequence accession="384606" name="384606">
</scanned-sequence>
<scanned-sequence accession="384707" name="384707">
</scanned-sequence>
<scanned-sequence accession="384875" name="384875">
</scanned-sequence>
<scanned-sequence accession="385103" name="385103">
</scanned-sequence>
<scanned-sequence accession="385499" name="385499">
</scanned-sequence>
<scanned-sequence accession="385536" name="385536">
</scanned-sequence>
<scanned-sequence accession="385828" name="385828">
</scanned-sequence>
<scanned-sequence accession="386272" name="386272">
</scanned-sequence>
<scanned-sequence accession="386864" name="386864">
</scanned-sequence>
<scanned-sequence accession="387082" name="387082">
</scanned-sequence>
<scanned-sequence accession="387674" name="387674">
</scanned-sequence>
<scanned-sequence accession="388074" name="388074">
</scanned-sequence>
<scanned-sequence accession="388128" name="388128">
</scanned-sequence>
<scanned-sequence accession="388545" name="388545">
</scanned-sequence>
<scanned-sequence accession="389119" name="389119">
</scanned-sequence>
<scanned-sequence accession="389398" name="389398">
</scanned-sequence>
<scanned-sequence accession="389809" name="389809">
</scanned-sequence>
<scanned-sequence accession="389836" name="389836">
</scanned-sequence>
<scanned-sequence accession="391169" name="391169">
</scanned-sequence>
<scanned-sequence accession="391388" name="391388">
</scanned-sequence>
<scanned-sequence accession="391790" name="391790">
</scanned-sequence>
<scanned-sequence accession="391919" name="391919">
</scanned-sequence>
<scanned-sequence accession="391986" name="391986">
</scanned-sequence>
<scanned-sequence accession="392292" name="392292">
</scanned-sequence>
<scanned-sequence accession="392462" name="392462">
</scanned-sequence>
<scanned-sequence accession="392903" name="392903">
</scanned-sequence>
<scanned-sequence accession="393306" name="393306">
</scanned-sequence>
<scanned-sequence accession="393821" name="393821">
</scanned-sequence>
<scanned-sequence accession="394077" name="394077">
</scanned-sequence>
<scanned-sequence accession="394150" name="394150">
</scanned-sequence>
<scanned-sequence accession="394740" name="394740">
</scanned-sequence>
<scanned-sequence accession="394924" name="394924">
</scanned-sequence>
<scanned-sequence accession="394930" name="394930">
</scanned-sequence>
<scanned-sequence accession="395170" name="395170">
</scanned-sequence>
<scanned-sequence accession="395436" name="395436">
</scanned-sequence>
<scanned-sequence accession="395466" name="395466">
</scanned-sequence>
<scanned-sequence accession="395858" name="395858">
</scanned-sequence>
<scanned-sequence accession="395904" name="395904">
</scanned-sequence>
<scanned-sequence accession="397243" name="397243">
</scanned-sequence>
<scanned-sequence accession="397308" name="397308">
</scanned-sequence>
<scanned-sequence accession="397790" name="397790">
</scanned-sequence>
<scanned-sequence accession="398118" name="398118">
</scanned-sequence>
<scanned-sequence accession="398247" name="398247">
</scanned-sequence>
<scanned-sequence accession="398248" name="398248">
</scanned-sequence>
<scanned-sequence accession="398394" name="398394">
</scanned-sequence>
<scanned-sequence accession="399242" name="399242">
</scanned-sequence>
<scanned-sequence accession="400026" name="400026">
</scanned-sequence>
<scanned-sequence accession="400035" name="400035">
</scanned-sequence>
<scanned-sequence accession="400286" name="400286">
</scanned-sequence>
<scanned-sequence accession="400969" name="400969">
</scanned-sequence>
<scanned-sequence accession="401120" name="401120">
</scanned-sequence>
<scanned-sequence accession="401265" name="401265">
</scanned-sequence>
<scanned-sequence accession="401288" name="401288">
</scanned-sequence>
<scanned-sequence accession="401721" name="401721">
</scanned-sequence>
<scanned-sequence accession="402185" name="402185">
</scanned-sequence>
<scanned-sequence accession="402521" name="402521">
</scanned-sequence>
<scanned-sequence accession="402669" name="402669">
</scanned-sequence>
<scanned-sequence accession="402866" name="402866">
</scanned-sequence>
<scanned-sequence accession="402965" name="402965">
</scanned-sequence>
<scanned-sequence accession="403293" name="403293">
</scanned-sequence>
<scanned-sequence accession="404422" name="404422">
</scanned-sequence>
<scanned-sequence accession="406091" name="406091">
</scanned-sequence>
<scanned-sequence accession="406241" name="406241">
</scanned-sequence>
<scanned-sequence accession="406584" name="406584">
</scanned-sequence>
<scanned-sequence accession="406877" name="406877">
</scanned-sequence>
<scanned-sequence accession="407341" name="407341">
</scanned-sequence>
<scanned-sequence accession="407495" name="407495">
</scanned-sequence>
<scanned-sequence accession="408562" name="408562">
</scanned-sequence>
<scanned-sequence accession="408980" name="408980">
</scanned-sequence>
<scanned-sequence accession="409032" name="409032">
</scanned-sequence>
<scanned-sequence accession="409535" name="409535">
</scanned-sequence>
<scanned-sequence accession="410089" name="410089">
</scanned-sequence>
<scanned-sequence accession="410261" name="410261">
</scanned-sequence>
<scanned-sequence accession="411548" name="411548">
</scanned-sequence>
<scanned-sequence accession="411730" name="411730">
</scanned-sequence>
<scanned-sequence accession="411797" name="411797">
</scanned-sequence>
<scanned-sequence accession="412046" name="412046">
</scanned-sequence>
<scanned-sequence accession="412806" name="412806">
</scanned-sequence>
<scanned-sequence accession="412930" name="412930">
</scanned-sequence>
<scanned-sequence accession="413576" name="413576">
</scanned-sequence>
<scanned-sequence accession="413880" name="413880">
</scanned-sequence>
<scanned-sequence accession="414177" name="414177">
</scanned-sequence>
<scanned-sequence accession="414501" name="414501">
</scanned-sequence>
<scanned-sequence accession="414623" name="414623">
</scanned-sequence>
<scanned-sequence accession="414679" name="414679">
</scanned-sequence>
<scanned-sequence accession="414830" name="414830">
</scanned-sequence>
<scanned-sequence accession="414868" name="414868">
</scanned-sequence>
<scanned-sequence accession="415155" name="415155">
</scanned-sequence>
<scanned-sequence accession="415430" name="415430">
</scanned-sequence>
<scanned-sequence accession="415834" name="415834">
</scanned-sequence>
<scanned-sequence accession="416180" name="416180">
</scanned-sequence>
<scanned-sequence accession="416218" name="416218">
</scanned-sequence>
<scanned-sequence accession="416333" name="416333">
</scanned-sequence>
<scanned-sequence accession="416427" name="416427">
</scanned-sequence>
<scanned-sequence accession="416625" name="416625">
</scanned-sequence>
<scanned-sequence accession="416748" name="416748">
</scanned-sequence>
<scanned-sequence accession="417200" name="417200">
</scanned-sequence>
<scanned-sequence accession="417550" name="417550">
</scanned-sequence>
<scanned-sequence accession="417635" name="417635">
</scanned-sequence>
<scanned-sequence accession="418138" name="418138">
</scanned-sequence>
<scanned-sequence accession="418656" name="418656">
</scanned-sequence>
<scanned-sequence accession="418911" name="418911">
</scanned-sequence>
<scanned-sequence accession="419179" name="419179">
</scanned-sequence>
<scanned-sequence accession="420180" name="420180">
</scanned-sequence>
<scanned-sequence accession="420336" name="420336">
</scanned-sequence>
<scanned-sequence accession="420626" name="420626">
</scanned-sequence>
<scanned-sequence accession="420727" name="420727">
</scanned-sequence>
<scanned-sequence accession="421020" name="421020">
</scanned-sequence>
<scanned-sequence accession="421109" name="421109">
</scanned-sequence>
<scanned-sequence accession="421240" name="421240">
</scanned-sequence>
<scanned-sequence accession="421361" name="421361">
</scanned-sequence>
<scanned-sequence accession="421427" name="421427">
</scanned-sequence>
<scanned-sequence accession="421921" name="421921">
</scanned-sequence>
<scanned-sequence accession="422106" name="422106">
</scanned-sequence>
<scanned-sequence accession="422226" name="422226">
</scanned-sequence>
<scanned-sequence accession="422258" name="422258">
</scanned-sequence>
<scanned-sequence accession="422347" name="422347">
</scanned-sequence>
<scanned-sequence accession="422356" name="422356">
</scanned-sequence>
<scanned-sequence accession="422395" name="422395">
</scanned-sequence>
<scanned-sequence accession="422396" name="422396">
</scanned-sequence>
<scanned-sequence accession="423230" name="423230">
</scanned-sequence>
<scanned-sequence accession="423447" name="423447">
<matched-element start="73" stop="80" score="15.1361" pvalue="1.57e-05">
<sequence>GCCCGAGT</sequence>
<mem:qvalue>0.876</mem:qvalue>
</matched-element>
</scanned-sequence>
<scanned-sequence accession="423482" name="423482">
</scanned-sequence>
<scanned-sequence accession="423775" name="423775">
</scanned-sequence>
<scanned-sequence accession="423917" name="423917">
</scanned-sequence>
<scanned-sequence accession="423918" name="423918">
</scanned-sequence>
<scanned-sequence accession="424545" name="424545">
</scanned-sequence>
<scanned-sequence accession="424784" name="424784">
</scanned-sequence>
<scanned-sequence accession="424801" name="424801">
</scanned-sequence>
<scanned-sequence accession="425285" name="425285">
</scanned-sequence>
<scanned-sequence accession="425703" name="425703">
</scanned-sequence>
<scanned-sequence accession="425922" name="425922">
</scanned-sequence>
<scanned-sequence accession="426277" name="426277">
</scanned-sequence>
<scanned-sequence accession="426671" name="426671">
</scanned-sequence>
<scanned-sequence accession="427226" name="427226">
</scanned-sequence>
<scanned-sequence accession="427340" name="427340">
</scanned-sequence>
<scanned-sequence accession="427819" name="427819">
</scanned-sequence>
<scanned-sequence accession="428316" name="428316">
</scanned-sequence>
<scanned-sequence accession="428460" name="428460">
</scanned-sequence>
<scanned-sequence accession="428648" name="428648">
</scanned-sequence>
<scanned-sequence accession="428756" name="428756">
</scanned-sequence>
<scanned-sequence accession="429271" name="429271">
</scanned-sequence>
<scanned-sequence accession="429797" name="429797">
</scanned-sequence>
<scanned-sequence accession="430238" name="430238">
</scanned-sequence>
<scanned-sequence accession="430747" name="430747">
</scanned-sequence>
<scanned-sequence accession="430978" name="430978">
</scanned-sequence>
<scanned-sequence accession="431201" name="431201">
</scanned-sequence>
<scanned-sequence accession="431269" name="431269">
</scanned-sequence>
<scanned-sequence accession="431860" name="431860">
</scanned-sequence>
<scanned-sequence accession="432152" name="432152">
</scanned-sequence>
<scanned-sequence accession="432170" name="432170">
</scanned-sequence>
<scanned-sequence accession="432356" name="432356">
</scanned-sequence>
<scanned-sequence accession="432387" name="432387">
</scanned-sequence>
<scanned-sequence accession="432412" name="432412">
</scanned-sequence>
<scanned-sequence accession="432987" name="432987">
</scanned-sequence>
<scanned-sequence accession="433532" name="433532">
</scanned-sequence>
<scanned-sequence accession="433601" name="433601">
</scanned-sequence>
<scanned-sequence accession="433921" name="433921">
</scanned-sequence>
<scanned-sequence accession="434122" name="434122">
</scanned-sequence>
<scanned-sequence accession="434152" name="434152">
</scanned-sequence>
<scanned-sequence accession="434552" name="434552">
</scanned-sequence>
<scanned-sequence accession="434607" name="434607">
</scanned-sequence>
<scanned-sequence accession="435055" name="435055">
</scanned-sequence>
<scanned-sequence accession="435085" name="435085">
</scanned-sequence>
<scanned-sequence accession="435508" name="435508">
</scanned-sequence>
<scanned-sequence accession="435647" name="435647">
</scanned-sequence>
<scanned-sequence accession="436950" name="436950">
</scanned-sequence>
<scanned-sequence accession="437090" name="437090">
</scanned-sequence>
<scanned-sequence accession="437213" name="437213">
</scanned-sequence>
<scanned-sequence accession="437408" name="437408">
</scanned-sequence>
<scanned-sequence accession="438102" name="438102">
</scanned-sequence>
<scanned-sequence accession="438201" name="438201">
</scanned-sequence>
<scanned-sequence accession="438343" name="438343">
</scanned-sequence>
<scanned-sequence accession="438379" name="438379">
</scanned-sequence>
<scanned-sequence accession="438401" name="438401">
</scanned-sequence>
<scanned-sequence accession="438797" name="438797">
</scanned-sequence>
<scanned-sequence accession="438800" name="438800">
</scanned-sequence>
<scanned-sequence accession="438894" name="438894">
</scanned-sequence>
<scanned-sequence accession="438951" name="438951">
</scanned-sequence>
<scanned-sequence accession="439223" name="439223">
</scanned-sequence>
<scanned-sequence accession="439375" name="439375">
</scanned-sequence>
<scanned-sequence accession="439471" name="439471">
</scanned-sequence>
<scanned-sequence accession="439483" name="439483">
</scanned-sequence>
<scanned-sequence accession="440081" name="440081">
</scanned-sequence>
<scanned-sequence accession="440146" name="440146">
</scanned-sequence>
<scanned-sequence accession="440717" name="440717">
</scanned-sequence>
<scanned-sequence accession="441425" name="441425">
</scanned-sequence>
<scanned-sequence accession="441577" name="441577">
</scanned-sequence>
<scanned-sequence accession="441644" name="441644">
</scanned-sequence>
<scanned-sequence accession="442127" name="442127">
</scanned-sequence>
<scanned-sequence accession="442249" name="442249">
</scanned-sequence>
<scanned-sequence accession="443090" name="443090">
</scanned-sequence>
<scanned-sequence accession="443120" name="443120">
</scanned-sequence>
<scanned-sequence accession="443724" name="443724">
</scanned-sequence>
<scanned-sequence accession="443913" name="443913">
</scanned-sequence>
<scanned-sequence accession="444052" name="444052">
</scanned-sequence>
<scanned-sequence accession="444892" name="444892">
</scanned-sequence>
<scanned-sequence accession="444973" name="444973">
</scanned-sequence>
<scanned-sequence accession="445173" name="445173">
</scanned-sequence>
<scanned-sequence accession="445264" name="445264">
</scanned-sequence>
<scanned-sequence accession="445452" name="445452">
</scanned-sequence>
<scanned-sequence accession="446026" name="446026">
</scanned-sequence>
<scanned-sequence accession="446161" name="446161">
</scanned-sequence>
<scanned-sequence accession="446929" name="446929">
</scanned-sequence>
<scanned-sequence accession="447400" name="447400">
</scanned-sequence>
<scanned-sequence accession="447507" name="447507">
</scanned-sequence>
<scanned-sequence accession="447824" name="447824">
</scanned-sequence>
<scanned-sequence accession="448257" name="448257">
</scanned-sequence>
<scanned-sequence accession="448310" name="448310">
</scanned-sequence>
<scanned-sequence accession="448710" name="448710">
</scanned-sequence>
<scanned-sequence accession="448769" name="448769">
</scanned-sequence>
<scanned-sequence accession="449087" name="449087">
</scanned-sequence>
<scanned-sequence accession="450103" name="450103">
</scanned-sequence>
<scanned-sequence accession="450230" name="450230">
</scanned-sequence>
<scanned-sequence accession="450385" name="450385">
</scanned-sequence>
<scanned-sequence accession="450685" name="450685">
</scanned-sequence>
<scanned-sequence accession="450766" name="450766">
</scanned-sequence>
<scanned-sequence accession="450780" name="450780">
</scanned-sequence>
<scanned-sequence accession="451448" name="451448">
</scanned-sequence>
<scanned-sequence accession="451467" name="451467">
</scanned-sequence>
<scanned-sequence accession="452049" name="452049">
</scanned-sequence>
<scanned-sequence accession="452052" name="452052">
</scanned-sequence>
<scanned-sequence accession="452759" name="452759">
</scanned-sequence>
<scanned-sequence accession="453099" name="453099">
</scanned-sequence>
<scanned-sequence accession="453138" name="453138">
</scanned-sequence>
<scanned-sequence accession="453420" name="453420">
</scanned-sequence>
<scanned-sequence accession="454113" name="454113">
</scanned-sequence>
<scanned-sequence accession="454621" name="454621">
</scanned-sequence>
<scanned-sequence accession="455216" name="455216">
</scanned-sequence>
<scanned-sequence accession="455427" name="455427">
</scanned-sequence>
<scanned-sequence accession="455471" name="455471">
</scanned-sequence>
<scanned-sequence accession="455910" name="455910">
</scanned-sequence>
<scanned-sequence accession="455931" name="455931">
</scanned-sequence>
<scanned-sequence accession="456034" name="456034">
</scanned-sequence>
<scanned-sequence accession="456953" name="456953">
</scanned-sequence>
<scanned-sequence accession="457044" name="457044">
</scanned-sequence>
<scanned-sequence accession="457419" name="457419">
</scanned-sequence>
<scanned-sequence accession="457489" name="457489">
</scanned-sequence>
<scanned-sequence accession="457588" name="457588">
</scanned-sequence>
<scanned-sequence accession="457890" name="457890">
</scanned-sequence>
<scanned-sequence accession="458653" name="458653">
</scanned-sequence>
<scanned-sequence accession="459042" name="459042">
</scanned-sequence>
<scanned-sequence accession="459237" name="459237">
</scanned-sequence>
<scanned-sequence accession="459460" name="459460">
</scanned-sequence>
<scanned-sequence accession="459721" name="459721">
</scanned-sequence>
<scanned-sequence accession="459942" name="459942">
</scanned-sequence>
<scanned-sequence accession="459957" name="459957">
</scanned-sequence>
<scanned-sequence accession="460064" name="460064">
</scanned-sequence>
<scanned-sequence accession="460228" name="460228">
</scanned-sequence>
<scanned-sequence accession="460251" name="460251">
</scanned-sequence>
<scanned-sequence accession="460500" name="460500">
</scanned-sequence>
<scanned-sequence accession="461004" name="461004">
</scanned-sequence>
<scanned-sequence accession="461368" name="461368">
</scanned-sequence>
<scanned-sequence accession="461436" name="461436">
</scanned-sequence>
<scanned-sequence accession="462006" name="462006">
</scanned-sequence>
<scanned-sequence accession="462663" name="462663">
</scanned-sequence>
<scanned-sequence accession="462665" name="462665">
</scanned-sequence>
<scanned-sequence accession="462780" name="462780">
</scanned-sequence>
<scanned-sequence accession="462985" name="462985">
</scanned-sequence>
<scanned-sequence accession="463681" name="463681">
</scanned-sequence>
<scanned-sequence accession="463846" name="463846">
</scanned-sequence>
<scanned-sequence accession="464001" name="464001">
</scanned-sequence>
<scanned-sequence accession="464402" name="464402">
</scanned-sequence>
<scanned-sequence accession="464517" name="464517">
</scanned-sequence>
<scanned-sequence accession="464814" name="464814">
</scanned-sequence>
<scanned-sequence accession="464848" name="464848">
</scanned-sequence>
<scanned-sequence accession="465009" name="465009">
</scanned-sequence>
<scanned-sequence accession="465085" name="465085">
</scanned-sequence>
<scanned-sequence accession="465163" name="465163">
</scanned-sequence>
<scanned-sequence accession="465860" name="465860">
</scanned-sequence>
<scanned-sequence accession="466861" name="466861">
</scanned-sequence>
<scanned-sequence accession="467485" name="467485">
</scanned-sequence>
<scanned-sequence accession="467565" name="467565">
</scanned-sequence>
<scanned-sequence accession="467729" name="467729">
</scanned-sequence>
<scanned-sequence accession="467842" name="467842">
</scanned-sequence>
<scanned-sequence accession="467848" name="467848">
</scanned-sequence>
<scanned-sequence accession="467913" name="467913">
</scanned-sequence>
<scanned-sequence accession="467971" name="467971">
</scanned-sequence>
<scanned-sequence accession="467982" name="467982">
</scanned-sequence>
<scanned-sequence accession="468085" name="468085">
</scanned-sequence>
<scanned-sequence accession="468154" name="468154">
</scanned-sequence>
<scanned-sequence accession="468727" name="468727">
</scanned-sequence>
<scanned-sequence accession="469007" name="469007">
</scanned-sequence>
<scanned-sequence accession="469411" name="469411">
</scanned-sequence>
<scanned-sequence accession="469451" name="469451">
</scanned-sequence>
<scanned-sequence accession="470603" name="470603">
</scanned-sequence>
<scanned-sequence accession="470896" name="470896">
</scanned-sequence>
<scanned-sequence accession="470976" name="470976">
</scanned-sequence>
<scanned-sequence accession="471423" name="471423">
</scanned-sequence>
<scanned-sequence accession="471759" name="471759">
</scanned-sequence>
<scanned-sequence accession="471947" name="471947">
</scanned-sequence>
<scanned-sequence accession="471955" name="471955">
</scanned-sequence>
<scanned-sequence accession="472128" name="472128">
</scanned-sequence>
<scanned-sequence accession="472291" name="472291">
</scanned-sequence>
<scanned-sequence accession="473150" name="473150">
</scanned-sequence>
<scanned-sequence accession="473571" name="473571">
</scanned-sequence>
<scanned-sequence accession="473981" name="473981">
</scanned-sequence>
<scanned-sequence accession="474550" name="474550">
</scanned-sequence>
<scanned-sequence accession="474687" name="474687">
</scanned-sequence>
<scanned-sequence accession="474891" name="474891">
</scanned-sequence>
<scanned-sequence accession="475520" name="475520">
</scanned-sequence>
<scanned-sequence accession="475598" name="475598">
</scanned-sequence>
<scanned-sequence accession="475698" name="475698">
</scanned-sequence>
<scanned-sequence accession="476133" name="476133">
</scanned-sequence>
<scanned-sequence accession="476913" name="476913">
</scanned-sequence>
<scanned-sequence accession="477067" name="477067">
</scanned-sequence>
<scanned-sequence accession="477209" name="477209">
</scanned-sequence>
<scanned-sequence accession="477263" name="477263">
</scanned-sequence>
<scanned-sequence accession="477272" name="477272">
</scanned-sequence>
<scanned-sequence accession="477419" name="477419">
</scanned-sequence>
<scanned-sequence accession="477485" name="477485">
</scanned-sequence>
<scanned-sequence accession="478113" name="478113">
</scanned-sequence>
<scanned-sequence accession="478436" name="478436">
</scanned-sequence>
<scanned-sequence accession="478930" name="478930">
</scanned-sequence>
<scanned-sequence accession="479530" name="479530">
</scanned-sequence>
<scanned-sequence accession="479697" name="479697">
</scanned-sequence>
<scanned-sequence accession="479908" name="479908">
</scanned-sequence>
<scanned-sequence accession="481501" name="481501">
</scanned-sequence>
<scanned-sequence accession="482993" name="482993">
</scanned-sequence>
<scanned-sequence accession="483373" name="483373">
</scanned-sequence>
<scanned-sequence accession="483448" name="483448">
</scanned-sequence>
<scanned-sequence accession="485225" name="485225">
</scanned-sequence>
<scanned-sequence accession="485728" name="485728">
</scanned-sequence>
<scanned-sequence accession="485768" name="485768">
</scanned-sequence>
<scanned-sequence accession="486309" name="486309">
</scanned-sequence>
<scanned-sequence accession="487339" name="487339">
</scanned-sequence>
<scanned-sequence accession="487526" name="487526">
</scanned-sequence>
<scanned-sequence accession="487579" name="487579">
</scanned-sequence>
<scanned-sequence accession="487889" name="487889">
</scanned-sequence>
<scanned-sequence accession="487983" name="487983">
</scanned-sequence>
<scanned-sequence accession="488662" name="488662">
</scanned-sequence>
<scanned-sequence accession="488742" name="488742">
</scanned-sequence>
<scanned-sequence accession="488798" name="488798">
</scanned-sequence>
<scanned-sequence accession="488822" name="488822">
</scanned-sequence>
<scanned-sequence accession="488972" name="488972">
</scanned-sequence>
<scanned-sequence accession="489000" name="489000">
</scanned-sequence>
<scanned-sequence accession="489037" name="489037">
</scanned-sequence>
<scanned-sequence accession="489125" name="489125">
</scanned-sequence>
<scanned-sequence accession="489350" name="489350">
</scanned-sequence>
<scanned-sequence accession="489397" name="489397">
</scanned-sequence>
<scanned-sequence accession="489423" name="489423">
</scanned-sequence>
<scanned-sequence accession="489509" name="489509">
</scanned-sequence>
<scanned-sequence accession="489660" name="489660">
</scanned-sequence>
<scanned-sequence accession="490507" name="490507">
</scanned-sequence>
<scanned-sequence accession="490950" name="490950">
</scanned-sequence>
<scanned-sequence accession="491381" name="491381">
</scanned-sequence>
<scanned-sequence accession="491572" name="491572">
</scanned-sequence>
<scanned-sequence accession="492203" name="492203">
</scanned-sequence>
<scanned-sequence accession="492206" name="492206">
</scanned-sequence>
<scanned-sequence accession="492237" name="492237">
</scanned-sequence>
<scanned-sequence accession="492528" name="492528">
</scanned-sequence>
<scanned-sequence accession="492627" name="492627">
</scanned-sequence>
<scanned-sequence accession="492874" name="492874">
</scanned-sequence>
<scanned-sequence accession="492992" name="492992">
</scanned-sequence>
<scanned-sequence accession="493028" name="493028">
</scanned-sequence>
<scanned-sequence accession="493030" name="493030">
</scanned-sequence>
<scanned-sequence accession="493589" name="493589">
</scanned-sequence>
<scanned-sequence accession="493647" name="493647">
</scanned-sequence>
<scanned-sequence accession="493671" name="493671">
</scanned-sequence>
<scanned-sequence accession="493783" name="493783">
</scanned-sequence>
<scanned-sequence accession="494293" name="494293">
</scanned-sequence>
<scanned-sequence accession="494641" name="494641">
</scanned-sequence>
<scanned-sequence accession="494779" name="494779">
</scanned-sequence>
<scanned-sequence accession="494821" name="494821">
</scanned-sequence>
<scanned-sequence accession="494843" name="494843">
</scanned-sequence>
<scanned-sequence accession="495552" name="495552">
</scanned-sequence>
<scanned-sequence accession="495590" name="495590">
</scanned-sequence>
<scanned-sequence accession="495605" name="495605">
</scanned-sequence>
<scanned-sequence accession="495960" name="495960">
</scanned-sequence>
<scanned-sequence accession="496062" name="496062">
</scanned-sequence>
<scanned-sequence accession="496133" name="496133">
</scanned-sequence>
<scanned-sequence accession="496566" name="496566">
</scanned-sequence>
<scanned-sequence accession="497131" name="497131">
</scanned-sequence>
<scanned-sequence accession="497204" name="497204">
</scanned-sequence>
<scanned-sequence accession="497528" name="497528">
</scanned-sequence>
<scanned-sequence accession="497869" name="497869">
</scanned-sequence>
<scanned-sequence accession="497970" name="497970">
</scanned-sequence>
<scanned-sequence accession="498181" name="498181">
</scanned-sequence>
<scanned-sequence accession="498499" name="498499">
</scanned-sequence>
<scanned-sequence accession="498651" name="498651">
</scanned-sequence>
<scanned-sequence accession="499044" name="499044">
</scanned-sequence>
<scanned-sequence accession="499236" name="499236">
</scanned-sequence>
<scanned-sequence accession="499469" name="499469">
</scanned-sequence>
<scanned-sequence accession="499781" name="499781">
</scanned-sequence>
<scanned-sequence accession="499784" name="499784">
</scanned-sequence>
<scanned-sequence accession="500416" name="500416">
</scanned-sequence>
<scanned-sequence accession="500459" name="500459">
</scanned-sequence>
<scanned-sequence accession="501865" name="501865">
</scanned-sequence>
<scanned-sequence accession="502471" name="502471">
</scanned-sequence>
<scanned-sequence accession="502693" name="502693">
</scanned-sequence>
<scanned-sequence accession="503560" name="503560">
</scanned-sequence>
<scanned-sequence accession="503654" name="503654">
</scanned-sequence>
<scanned-sequence accession="503674" name="503674">
</scanned-sequence>
<scanned-sequence accession="503810" name="503810">
</scanned-sequence>
<scanned-sequence accession="504196" name="504196">
</scanned-sequence>
<scanned-sequence accession="504706" name="504706">
</scanned-sequence>
<scanned-sequence accession="505138" name="505138">
</scanned-sequence>
<scanned-sequence accession="505848" name="505848">
</scanned-sequence>
<scanned-sequence accession="506338" name="506338">
</scanned-sequence>
<scanned-sequence accession="507268" name="507268">
</scanned-sequence>
<scanned-sequence accession="507358" name="507358">
</scanned-sequence>
<scanned-sequence accession="507453" name="507453">
</scanned-sequence>
<scanned-sequence accession="508322" name="508322">
</scanned-sequence>
<scanned-sequence accession="508708" name="508708">
</scanned-sequence>
<scanned-sequence accession="508959" name="508959">
</scanned-sequence>
<scanned-sequence accession="509267" name="509267">
</scanned-sequence>
<scanned-sequence accession="509345" name="509345">
</scanned-sequence>
<scanned-sequence accession="510354" name="510354">
</scanned-sequence>
<scanned-sequence accession="510784" name="510784">
</scanned-sequence>
<scanned-sequence accession="511134" name="511134">
</scanned-sequence>
<scanned-sequence accession="511361" name="511361">
</scanned-sequence>
<scanned-sequence accession="511602" name="511602">
</scanned-sequence>
<scanned-sequence accession="511898" name="511898">
</scanned-sequence>
<scanned-sequence accession="511899" name="511899">
</scanned-sequence>
<scanned-sequence accession="511910" name="511910">
</scanned-sequence>
<scanned-sequence accession="512451" name="512451">
</scanned-sequence>
<scanned-sequence accession="512522" name="512522">
</scanned-sequence>
<scanned-sequence accession="512670" name="512670">
</scanned-sequence>
<scanned-sequence accession="512738" name="512738">
</scanned-sequence>
<scanned-sequence accession="513062" name="513062">
</scanned-sequence>
<scanned-sequence accession="513506" name="513506">
</scanned-sequence>
<scanned-sequence accession="513906" name="513906">
</scanned-sequence>
<scanned-sequence accession="513959" name="513959">
</scanned-sequence>
<scanned-sequence accession="514295" name="514295">
</scanned-sequence>
<scanned-sequence accession="515083" name="515083">
</scanned-sequence>
<scanned-sequence accession="515503" name="515503">
</scanned-sequence>
<scanned-sequence accession="516283" name="516283">
</scanned-sequence>
<scanned-sequence accession="516454" name="516454">
</scanned-sequence>
<scanned-sequence accession="516591" name="516591">
</scanned-sequence>
<scanned-sequence accession="516897" name="516897">
</scanned-sequence>
<scanned-sequence accession="517853" name="517853">
</scanned-sequence>
<scanned-sequence accession="518200" name="518200">
</scanned-sequence>
<scanned-sequence accession="518690" name="518690">
</scanned-sequence>
<scanned-sequence accession="518801" name="518801">
</scanned-sequence>
<scanned-sequence accession="518881" name="518881">
</scanned-sequence>
<scanned-sequence accession="519999" name="519999">
</scanned-sequence>
<scanned-sequence accession="520011" name="520011">
</scanned-sequence>
<scanned-sequence accession="520440" name="520440">
</scanned-sequence>
<scanned-sequence accession="520495" name="520495">
</scanned-sequence>
<scanned-sequence accession="521010" name="521010">
</scanned-sequence>
<scanned-sequence accession="521067" name="521067">
</scanned-sequence>
<scanned-sequence accession="521106" name="521106">
</scanned-sequence>
<scanned-sequence accession="521383" name="521383">
</scanned-sequence>
<scanned-sequence accession="521449" name="521449">
</scanned-sequence>
<scanned-sequence accession="522910" name="522910">
</scanned-sequence>
<scanned-sequence accession="523272" name="523272">
</scanned-sequence>
<scanned-sequence accession="523433" name="523433">
</scanned-sequence>
<scanned-sequence accession="523653" name="523653">
</scanned-sequence>
<scanned-sequence accession="524380" name="524380">
</scanned-sequence>
<scanned-sequence accession="524499" name="524499">
</scanned-sequence>
<scanned-sequence accession="525457" name="525457">
</scanned-sequence>
<scanned-sequence accession="525597" name="525597">
</scanned-sequence>
<scanned-sequence accession="526130" name="526130">
</scanned-sequence>
<scanned-sequence accession="526155" name="526155">
</scanned-sequence>
<scanned-sequence accession="526775" name="526775">
</scanned-sequence>
<scanned-sequence accession="526877" name="526877">
</scanned-sequence>
<scanned-sequence accession="527569" name="527569">
</scanned-sequence>
<scanned-sequence accession="527603" name="527603">
</scanned-sequence>
<scanned-sequence accession="528441" name="528441">
</scanned-sequence>
<scanned-sequence accession="528486" name="528486">
</scanned-sequence>
<scanned-sequence accession="528592" name="528592">
</scanned-sequence>
<scanned-sequence accession="529155" name="529155">
</scanned-sequence>
<scanned-sequence accession="529205" name="529205">
</scanned-sequence>
<scanned-sequence accession="529474" name="529474">
</scanned-sequence>
<scanned-sequence accession="530344" name="530344">
</scanned-sequence>
<scanned-sequence accession="530567" name="530567">
</scanned-sequence>
<scanned-sequence accession="530968" name="530968">
</scanned-sequence>
<scanned-sequence accession="531150" name="531150">
</scanned-sequence>
<scanned-sequence accession="531237" name="531237">
</scanned-sequence>
<scanned-sequence accession="531278" name="531278">
</scanned-sequence>
<scanned-sequence accession="531587" name="531587">
</scanned-sequence>
<scanned-sequence accession="531820" name="531820">
</scanned-sequence>
<scanned-sequence accession="532299" name="532299">
</scanned-sequence>
<scanned-sequence accession="533020" name="533020">
</scanned-sequence>
<scanned-sequence accession="534340" name="534340">
</scanned-sequence>
<scanned-sequence accession="534381" name="534381">
</scanned-sequence>
<scanned-sequence accession="534544" name="534544">
</scanned-sequence>
<scanned-sequence accession="534780" name="534780">
</scanned-sequence>
<scanned-sequence accession="534825" name="534825">
</scanned-sequence>
<scanned-sequence accession="534941" name="534941">
</scanned-sequence>
<scanned-sequence accession="536007" name="536007">
</scanned-sequence>
<scanned-sequence accession="536128" name="536128">
</scanned-sequence>
<scanned-sequence accession="536208" name="536208">
</scanned-sequence>
<scanned-sequence accession="536269" name="536269">
</scanned-sequence>
<scanned-sequence accession="537072" name="537072">
</scanned-sequence>
<scanned-sequence accession="537339" name="537339">
</scanned-sequence>
<scanned-sequence accession="537584" name="537584">
</scanned-sequence>
<scanned-sequence accession="537706" name="537706">
</scanned-sequence>
<scanned-sequence accession="537809" name="537809">
</scanned-sequence>
<scanned-sequence accession="538285" name="538285">
</scanned-sequence>
<scanned-sequence accession="539042" name="539042">
</scanned-sequence>
<scanned-sequence accession="539594" name="539594">
</scanned-sequence>
<scanned-sequence accession="540038" name="540038">
</scanned-sequence>
<scanned-sequence accession="540204" name="540204">
</scanned-sequence>
<scanned-sequence accession="540424" name="540424">
</scanned-sequence>
<scanned-sequence accession="540649" name="540649">
</scanned-sequence>
<scanned-sequence accession="540948" name="540948">
</scanned-sequence>
<scanned-sequence accession="541074" name="541074">
</scanned-sequence>
<scanned-sequence accession="541554" name="541554">
</scanned-sequence>
<scanned-sequence accession="541913" name="541913">
</scanned-sequence>
<scanned-sequence accession="541982" name="541982">
</scanned-sequence>
<scanned-sequence accession="542086" name="542086">
</scanned-sequence>
<scanned-sequence accession="542669" name="542669">
</scanned-sequence>
<scanned-sequence accession="542923" name="542923">
</scanned-sequence>
<scanned-sequence accession="543324" name="543324">
</scanned-sequence>
<scanned-sequence accession="543846" name="543846">
</scanned-sequence>
<scanned-sequence accession="543945" name="543945">
</scanned-sequence>
<scanned-sequence accession="544150" name="544150">
</scanned-sequence>
<scanned-sequence accession="544224" name="544224">
</scanned-sequence>
<scanned-sequence accession="546176" name="546176">
</scanned-sequence>
<scanned-sequence accession="546220" name="546220">
</scanned-sequence>
<scanned-sequence accession="546885" name="546885">
</scanned-sequence>
<scanned-sequence accession="547011" name="547011">
</scanned-sequence>
<scanned-sequence accession="547091" name="547091">
</scanned-sequence>
<scanned-sequence accession="547345" name="547345">
</scanned-sequence>
<scanned-sequence accession="547589" name="547589">
</scanned-sequence>
<scanned-sequence accession="547767" name="547767">
</scanned-sequence>
<scanned-sequence accession="548002" name="548002">
</scanned-sequence>
<scanned-sequence accession="548353" name="548353">
</scanned-sequence>
<scanned-sequence accession="548464" name="548464">
</scanned-sequence>
<scanned-sequence accession="549336" name="549336">
</scanned-sequence>
<scanned-sequence accession="549483" name="549483">
</scanned-sequence>
<scanned-sequence accession="549621" name="549621">
</scanned-sequence>
<scanned-sequence accession="549753" name="549753">
</scanned-sequence>
<scanned-sequence accession="549887" name="549887">
</scanned-sequence>
<scanned-sequence accession="550012" name="550012">
</scanned-sequence>
<scanned-sequence accession="550848" name="550848">
</scanned-sequence>
<scanned-sequence accession="550880" name="550880">
</scanned-sequence>
<scanned-sequence accession="550917" name="550917">
</scanned-sequence>
<scanned-sequence accession="551132" name="551132">
</scanned-sequence>
<scanned-sequence accession="551664" name="551664">
</scanned-sequence>
<scanned-sequence accession="551712" name="551712">
</scanned-sequence>
<scanned-sequence accession="552325" name="552325">
</scanned-sequence>
<scanned-sequence accession="552908" name="552908">
</scanned-sequence>
<scanned-sequence accession="552926" name="552926">
</scanned-sequence>
<scanned-sequence accession="553244" name="553244">
</scanned-sequence>
<scanned-sequence accession="553474" name="553474">
</scanned-sequence>
<scanned-sequence accession="553682" name="553682">
</scanned-sequence>
<scanned-sequence accession="555721" name="555721">
</scanned-sequence>
<scanned-sequence accession="556047" name="556047">
</scanned-sequence>
<scanned-sequence accession="556254" name="556254">
</scanned-sequence>
<scanned-sequence accession="556323" name="556323">
</scanned-sequence>
<scanned-sequence accession="556464" name="556464">
</scanned-sequence>
<scanned-sequence accession="556651" name="556651">
</scanned-sequence>
<scanned-sequence accession="556938" name="556938">
</scanned-sequence>
<scanned-sequence accession="558720" name="558720">
</scanned-sequence>
<scanned-sequence accession="559008" name="559008">
</scanned-sequence>
<scanned-sequence accession="559217" name="559217">
</scanned-sequence>
<scanned-sequence accession="560047" name="560047">
</scanned-sequence>
<scanned-sequence accession="560812" name="560812">
</scanned-sequence>
<scanned-sequence accession="560847" name="560847">
</scanned-sequence>
<scanned-sequence accession="561095" name="561095">
</scanned-sequence>
<scanned-sequence accession="561265" name="561265">
</scanned-sequence>
<scanned-sequence accession="561540" name="561540">
</scanned-sequence>
<scanned-sequence accession="561788" name="561788">
</scanned-sequence>
<scanned-sequence accession="561816" name="561816">
</scanned-sequence>
<scanned-sequence accession="562002" name="562002">
</scanned-sequence>
<scanned-sequence accession="562293" name="562293">
</scanned-sequence>
<scanned-sequence accession="562695" name="562695">
</scanned-sequence>
<scanned-sequence accession="562854" name="562854">
</scanned-sequence>
<scanned-sequence accession="562899" name="562899">
</scanned-sequence>
<scanned-sequence accession="562933" name="562933">
</scanned-sequence>
<scanned-sequence accession="563224" name="563224">
</scanned-sequence>
<scanned-sequence accession="563453" name="563453">
</scanned-sequence>
<scanned-sequence accession="563494" name="563494">
</scanned-sequence>
<scanned-sequence accession="563933" name="563933">
</scanned-sequence>
<scanned-sequence accession="563996" name="563996">
</scanned-sequence>
<scanned-sequence accession="564193" name="564193">
</scanned-sequence>
<scanned-sequence accession="564533" name="564533">
</scanned-sequence>
<scanned-sequence accession="564826" name="564826">
</scanned-sequence>
<scanned-sequence accession="564971" name="564971">
</scanned-sequence>
<scanned-sequence accession="565393" name="565393">
</scanned-sequence>
<scanned-sequence accession="565889" name="565889">
</scanned-sequence>
<scanned-sequence accession="566154" name="566154">
</scanned-sequence>
<scanned-sequence accession="566446" name="566446">
</scanned-sequence>
<scanned-sequence accession="566722" name="566722">
</scanned-sequence>
<scanned-sequence accession="567223" name="567223">
</scanned-sequence>
<scanned-sequence accession="567515" name="567515">
</scanned-sequence>
<scanned-sequence accession="568852" name="568852">
</scanned-sequence>
<scanned-sequence accession="569210" name="569210">
</scanned-sequence>
<scanned-sequence accession="569294" name="569294">
</scanned-sequence>
<scanned-sequence accession="569478" name="569478">
</scanned-sequence>
<scanned-sequence accession="569725" name="569725">
</scanned-sequence>
<scanned-sequence accession="569798" name="569798">
</scanned-sequence>
<scanned-sequence accession="570710" name="570710">
</scanned-sequence>
<scanned-sequence accession="571093" name="571093">
</scanned-sequence>
<scanned-sequence accession="571376" name="571376">
</scanned-sequence>
<scanned-sequence accession="571463" name="571463">
</scanned-sequence>
<scanned-sequence accession="572411" name="572411">
</scanned-sequence>
<scanned-sequence accession="572565" name="572565">
</scanned-sequence>
<scanned-sequence accession="573247" name="573247">
</scanned-sequence>
<scanned-sequence accession="573309" name="573309">
</scanned-sequence>
<scanned-sequence accession="573359" name="573359">
</scanned-sequence>
<scanned-sequence accession="573965" name="573965">
</scanned-sequence>
<scanned-sequence accession="573986" name="573986">
</scanned-sequence>
<scanned-sequence accession="574290" name="574290">
</scanned-sequence>
<scanned-sequence accession="574718" name="574718">
</scanned-sequence>
<scanned-sequence accession="574802" name="574802">
</scanned-sequence>
<scanned-sequence accession="575485" name="575485">
</scanned-sequence>
<scanned-sequence accession="575834" name="575834">
</scanned-sequence>
<scanned-sequence accession="575858" name="575858">
</scanned-sequence>
<scanned-sequence accession="575893" name="575893">
</scanned-sequence>
<scanned-sequence accession="576127" name="576127">
</scanned-sequence>
<scanned-sequence accession="576310" name="576310">
</scanned-sequence>
<scanned-sequence accession="576373" name="576373">
</scanned-sequence>
<scanned-sequence accession="576681" name="576681">
</scanned-sequence>
<scanned-sequence accession="576908" name="576908">
</scanned-sequence>
<scanned-sequence accession="577064" name="577064">
</scanned-sequence>
<scanned-sequence accession="577113" name="577113">
</scanned-sequence>
<scanned-sequence accession="577365" name="577365">
</scanned-sequence>
<scanned-sequence accession="577794" name="577794">
</scanned-sequence>
<scanned-sequence accession="577820" name="577820">
</scanned-sequence>
<scanned-sequence accession="578435" name="578435">
</scanned-sequence>
<scanned-sequence accession="578504" name="578504">
</scanned-sequence>
<scanned-sequence accession="578884" name="578884">
</scanned-sequence>
<scanned-sequence accession="579210" name="579210">
</scanned-sequence>
<scanned-sequence accession="579763" name="579763">
</scanned-sequence>
<scanned-sequence accession="580202" name="580202">
</scanned-sequence>
<scanned-sequence accession="580301" name="580301">
</scanned-sequence>
<scanned-sequence accession="580625" name="580625">
</scanned-sequence>
<scanned-sequence accession="582305" name="582305">
</scanned-sequence>
<scanned-sequence accession="582497" name="582497">
</scanned-sequence>
<scanned-sequence accession="582506" name="582506">
</scanned-sequence>
<scanned-sequence accession="582620" name="582620">
</scanned-sequence>
<scanned-sequence accession="582843" name="582843">
</scanned-sequence>
<scanned-sequence accession="583000" name="583000">
</scanned-sequence>
<scanned-sequence accession="583323" name="583323">
</scanned-sequence>
<scanned-sequence accession="583581" name="583581">
</scanned-sequence>
<scanned-sequence accession="583697" name="583697">
</scanned-sequence>
<scanned-sequence accession="584505" name="584505">
</scanned-sequence>
<scanned-sequence accession="584632" name="584632">
</scanned-sequence>
<scanned-sequence accession="584874" name="584874">
</scanned-sequence>
<scanned-sequence accession="585664" name="585664">
</scanned-sequence>
<scanned-sequence accession="586116" name="586116">
</scanned-sequence>
<scanned-sequence accession="586571" name="586571">
</scanned-sequence>
<scanned-sequence accession="586595" name="586595">
</scanned-sequence>
<scanned-sequence accession="586784" name="586784">
</scanned-sequence>
<scanned-sequence accession="587077" name="587077">
</scanned-sequence>
<scanned-sequence accession="587134" name="587134">
</scanned-sequence>
<scanned-sequence accession="587186" name="587186">
</scanned-sequence>
<scanned-sequence accession="587349" name="587349">
</scanned-sequence>
<scanned-sequence accession="587444" name="587444">
</scanned-sequence>
<scanned-sequence accession="587598" name="587598">
</scanned-sequence>
<scanned-sequence accession="588058" name="588058">
</scanned-sequence>
<scanned-sequence accession="588876" name="588876">
</scanned-sequence>
<scanned-sequence accession="589056" name="589056">
</scanned-sequence>
<scanned-sequence accession="589900" name="589900">
</scanned-sequence>
<scanned-sequence accession="590392" name="590392">
</scanned-sequence>
<scanned-sequence accession="590475" name="590475">
</scanned-sequence>
<scanned-sequence accession="590904" name="590904">
</scanned-sequence>
<scanned-sequence accession="591037" name="591037">
</scanned-sequence>
<scanned-sequence accession="591554" name="591554">
</scanned-sequence>
<scanned-sequence accession="591875" name="591875">
</scanned-sequence>
<scanned-sequence accession="592508" name="592508">
</scanned-sequence>
<scanned-sequence accession="592790" name="592790">
</scanned-sequence>
<scanned-sequence accession="593131" name="593131">
</scanned-sequence>
<scanned-sequence accession="594308" name="594308">
</scanned-sequence>
<scanned-sequence accession="594624" name="594624">
</scanned-sequence>
<scanned-sequence accession="594791" name="594791">
</scanned-sequence>
<scanned-sequence accession="595511" name="595511">
</scanned-sequence>
<scanned-sequence accession="595623" name="595623">
<matched-element start="22" stop="29" score="15.1361" pvalue="1.57e-05">
<sequence>GCCCGAGT</sequence>
<mem:qvalue>0.876</mem:qvalue>
</matched-element>
</scanned-sequence>
<scanned-sequence accession="596057" name="596057">
</scanned-sequence>
<scanned-sequence accession="596161" name="596161">
</scanned-sequence>
<scanned-sequence accession="596218" name="596218">
</scanned-sequence>
<scanned-sequence accession="596275" name="596275">
</scanned-sequence>
<scanned-sequence accession="596375" name="596375">
</scanned-sequence>
<scanned-sequence accession="596658" name="596658">
</scanned-sequence>
<scanned-sequence accession="597176" name="597176">
</scanned-sequence>
<scanned-sequence accession="597399" name="597399">
</scanned-sequence>
<scanned-sequence accession="598758" name="598758">
</scanned-sequence>
<scanned-sequence accession="599135" name="599135">
</scanned-sequence>
<scanned-sequence accession="599267" name="599267">
</scanned-sequence>
<scanned-sequence accession="599707" name="599707">
</scanned-sequence>
<scanned-sequence accession="600495" name="600495">
</scanned-sequence>
<scanned-sequence accession="600910" name="600910">
</scanned-sequence>
<scanned-sequence accession="600923" name="600923">
</scanned-sequence>
<scanned-sequence accession="600993" name="600993">
</scanned-sequence>
<scanned-sequence accession="601010" name="601010">
</scanned-sequence>
<scanned-sequence accession="601354" name="601354">
</scanned-sequence>
<scanned-sequence accession="602094" name="602094">
</scanned-sequence>
<scanned-sequence accession="602176" name="602176">
</scanned-sequence>
<scanned-sequence accession="602299" name="602299">
</scanned-sequence>
<scanned-sequence accession="602645" name="602645">
</scanned-sequence>
<scanned-sequence accession="603072" name="603072">
</scanned-sequence>
<scanned-sequence accession="603176" name="603176">
</scanned-sequence>
<scanned-sequence accession="603253" name="603253">
</scanned-sequence>
<scanned-sequence accession="603345" name="603345">
</scanned-sequence>
<scanned-sequence accession="603784" name="603784">
</scanned-sequence>
<scanned-sequence accession="604201" name="604201">
</scanned-sequence>
<scanned-sequence accession="604312" name="604312">
</scanned-sequence>
<scanned-sequence accession="604385" name="604385">
</scanned-sequence>
<scanned-sequence accession="604902" name="604902">
</scanned-sequence>
<scanned-sequence accession="605257" name="605257">
</scanned-sequence>
<scanned-sequence accession="605608" name="605608">
</scanned-sequence>
<scanned-sequence accession="605702" name="605702">
</scanned-sequence>
<scanned-sequence accession="606027" name="606027">
</scanned-sequence>
<scanned-sequence accession="606339" name="606339">
</scanned-sequence>
<scanned-sequence accession="607639" name="607639">
</scanned-sequence>
<scanned-sequence accession="607705" name="607705">
</scanned-sequence>
<scanned-sequence accession="607965" name="607965">
</scanned-sequence>
<scanned-sequence accession="608441" name="608441">
</scanned-sequence>
<scanned-sequence accession="609224" name="609224">
</scanned-sequence>
<scanned-sequence accession="609288" name="609288">
</scanned-sequence>
<scanned-sequence accession="609358" name="609358">
</scanned-sequence>
<scanned-sequence accession="609635" name="609635">
</scanned-sequence>
<scanned-sequence accession="610149" name="610149">
</scanned-sequence>
<scanned-sequence accession="610172" name="610172">
</scanned-sequence>
<scanned-sequence accession="610620" name="610620">
</scanned-sequence>
<scanned-sequence accession="610906" name="610906">
</scanned-sequence>
<scanned-sequence accession="611394" name="611394">
<matched-element start="162" stop="169" score="15.1361" pvalue="1.57e-05">
<sequence>GCCCGAGT</sequence>
<mem:qvalue>0.876</mem:qvalue>
</matched-element>
</scanned-sequence>
<scanned-sequence accession="611467" name="611467">
</scanned-sequence>
<scanned-sequence accession="611558" name="611558">
</scanned-sequence>
<scanned-sequence accession="611608" name="611608">
</scanned-sequence>
<scanned-sequence accession="612033" name="612033">
</scanned-sequence>
<scanned-sequence accession="612162" name="612162">
</scanned-sequence>
<scanned-sequence accession="612284" name="612284">
</scanned-sequence>
<scanned-sequence accession="612674" name="612674">
</scanned-sequence>
<scanned-sequence accession="612716" name="612716">
</scanned-sequence>
<scanned-sequence accession="613021" name="613021">
</scanned-sequence>
<scanned-sequence accession="613084" name="613084">
</scanned-sequence>
<scanned-sequence accession="613101" name="613101">
</scanned-sequence>
<scanned-sequence accession="613330" name="613330">
</scanned-sequence>
<scanned-sequence accession="613385" name="613385">
</scanned-sequence>
<scanned-sequence accession="613538" name="613538">
</scanned-sequence>
<scanned-sequence accession="613559" name="613559">
</scanned-sequence>
<scanned-sequence accession="614463" name="614463">
</scanned-sequence>
<scanned-sequence accession="615151" name="615151">
</scanned-sequence>
<scanned-sequence accession="615430" name="615430">
</scanned-sequence>
<scanned-sequence accession="615642" name="615642">
</scanned-sequence>
<scanned-sequence accession="615689" name="615689">
</scanned-sequence>
<scanned-sequence accession="616051" name="616051">
</scanned-sequence>
<scanned-sequence accession="616157" name="616157">
</scanned-sequence>
<scanned-sequence accession="616180" name="616180">
</scanned-sequence>
<scanned-sequence accession="616714" name="616714">
</scanned-sequence>
<scanned-sequence accession="616839" name="616839">
</scanned-sequence>
<scanned-sequence accession="616845" name="616845">
</scanned-sequence>
<scanned-sequence accession="616919" name="616919">
</scanned-sequence>
<scanned-sequence accession="617172" name="617172">
</scanned-sequence>
<scanned-sequence accession="617188" name="617188">
</scanned-sequence>
<scanned-sequence accession="617551" name="617551">
</scanned-sequence>
<scanned-sequence accession="617838" name="617838">
</scanned-sequence>
<scanned-sequence accession="617889" name="617889">
</scanned-sequence>
<scanned-sequence accession="619084" name="619084">
</scanned-sequence>
<scanned-sequence accession="619088" name="619088">
</scanned-sequence>
<scanned-sequence accession="619129" name="619129">
</scanned-sequence>
<scanned-sequence accession="619136" name="619136">
</scanned-sequence>
<scanned-sequence accession="619180" name="619180">
</scanned-sequence>
<scanned-sequence accession="619418" name="619418">
</scanned-sequence>
<scanned-sequence accession="619627" name="619627">
</scanned-sequence>
<scanned-sequence accession="619755" name="619755">
</scanned-sequence>
<scanned-sequence accession="620361" name="620361">
</scanned-sequence>
<scanned-sequence accession="620511" name="620511">
</scanned-sequence>
<scanned-sequence accession="621011" name="621011">
</scanned-sequence>
<scanned-sequence accession="621422" name="621422">
</scanned-sequence>
<scanned-sequence accession="621509" name="621509">
</scanned-sequence>
<scanned-sequence accession="621947" name="621947">
</scanned-sequence>
<scanned-sequence accession="622199" name="622199">
</scanned-sequence>
<scanned-sequence accession="622229" name="622229">
</scanned-sequence>
<scanned-sequence accession="622606" name="622606">
</scanned-sequence>
<scanned-sequence accession="623468" name="623468">
</scanned-sequence>
<scanned-sequence accession="623550" name="623550">
</scanned-sequence>
<scanned-sequence accession="623622" name="623622">
</scanned-sequence>
<scanned-sequence accession="623631" name="623631">
</scanned-sequence>
<scanned-sequence accession="623666" name="623666">
</scanned-sequence>
<scanned-sequence accession="623772" name="623772">
</scanned-sequence>
<scanned-sequence accession="624454" name="624454">
</scanned-sequence>
<scanned-sequence accession="625035" name="625035">
</scanned-sequence>
<scanned-sequence accession="625524" name="625524">
</scanned-sequence>
<scanned-sequence accession="625694" name="625694">
</scanned-sequence>
<scanned-sequence accession="625930" name="625930">
</scanned-sequence>
<scanned-sequence accession="626074" name="626074">
</scanned-sequence>
<scanned-sequence accession="626138" name="626138">
</scanned-sequence>
<scanned-sequence accession="626463" name="626463">
</scanned-sequence>
<scanned-sequence accession="626606" name="626606">
</scanned-sequence>
<scanned-sequence accession="626733" name="626733">
</scanned-sequence>
<scanned-sequence accession="627027" name="627027">
</scanned-sequence>
<scanned-sequence accession="627100" name="627100">
</scanned-sequence>
<scanned-sequence accession="627225" name="627225">
</scanned-sequence>
<scanned-sequence accession="627566" name="627566">
</scanned-sequence>
<scanned-sequence accession="627629" name="627629">
</scanned-sequence>
<scanned-sequence accession="627849" name="627849">
</scanned-sequence>
<scanned-sequence accession="629206" name="629206">
</scanned-sequence>
<scanned-sequence accession="629846" name="629846">
</scanned-sequence>
<scanned-sequence accession="629915" name="629915">
</scanned-sequence>
<scanned-sequence accession="630173" name="630173">
</scanned-sequence>
<scanned-sequence accession="630350" name="630350">
</scanned-sequence>
<scanned-sequence accession="630808" name="630808">
</scanned-sequence>
<scanned-sequence accession="631781" name="631781">
</scanned-sequence>
<scanned-sequence accession="631848" name="631848">
</scanned-sequence>
<scanned-sequence accession="632030" name="632030">
</scanned-sequence>
<scanned-sequence accession="632049" name="632049">
</scanned-sequence>
<scanned-sequence accession="632316" name="632316">
</scanned-sequence>
<scanned-sequence accession="632730" name="632730">
</scanned-sequence>
<scanned-sequence accession="632765" name="632765">
</scanned-sequence>
<scanned-sequence accession="633185" name="633185">
</scanned-sequence>
<scanned-sequence accession="633492" name="633492">
</scanned-sequence>
<scanned-sequence accession="633762" name="633762">
</scanned-sequence>
<scanned-sequence accession="634257" name="634257">
</scanned-sequence>
<scanned-sequence accession="634606" name="634606">
</scanned-sequence>
<scanned-sequence accession="634876" name="634876">
</scanned-sequence>
<scanned-sequence accession="635363" name="635363">
</scanned-sequence>
<scanned-sequence accession="635966" name="635966">
</scanned-sequence>
<scanned-sequence accession="636879" name="636879">
</scanned-sequence>
<scanned-sequence accession="637104" name="637104">
</scanned-sequence>
<scanned-sequence accession="637390" name="637390">
</scanned-sequence>
<scanned-sequence accession="637592" name="637592">
</scanned-sequence>
<scanned-sequence accession="637818" name="637818">
</scanned-sequence>
<scanned-sequence accession="637877" name="637877">
</scanned-sequence>
<scanned-sequence accession="638110" name="638110">
</scanned-sequence>
<scanned-sequence accession="638309" name="638309">
</scanned-sequence>
<scanned-sequence accession="638340" name="638340">
</scanned-sequence>
<scanned-sequence accession="638449" name="638449">
</scanned-sequence>
<scanned-sequence accession="639730" name="639730">
</scanned-sequence>
<scanned-sequence accession="639860" name="639860">
</scanned-sequence>
<scanned-sequence accession="639902" name="639902">
</scanned-sequence>
<scanned-sequence accession="640378" name="640378">
</scanned-sequence>
<scanned-sequence accession="640737" name="640737">
</scanned-sequence>
<scanned-sequence accession="640941" name="640941">
</scanned-sequence>
<scanned-sequence accession="641158" name="641158">
</scanned-sequence>
<scanned-sequence accession="641596" name="641596">
</scanned-sequence>
<scanned-sequence accession="641691" name="641691">
</scanned-sequence>
<scanned-sequence accession="641788" name="641788">
</scanned-sequence>
<scanned-sequence accession="641951" name="641951">
</scanned-sequence>
<scanned-sequence accession="642414" name="642414">
</scanned-sequence>
<scanned-sequence accession="642543" name="642543">
</scanned-sequence>
<scanned-sequence accession="642550" name="642550">
</scanned-sequence>
<scanned-sequence accession="642568" name="642568">
</scanned-sequence>
<scanned-sequence accession="642828" name="642828">
</scanned-sequence>
<scanned-sequence accession="643099" name="643099">
</scanned-sequence>
<scanned-sequence accession="643497" name="643497">
</scanned-sequence>
<scanned-sequence accession="643566" name="643566">
</scanned-sequence>
<scanned-sequence accession="643916" name="643916">
</scanned-sequence>
<scanned-sequence accession="644295" name="644295">
</scanned-sequence>
<scanned-sequence accession="644327" name="644327">
</scanned-sequence>
<scanned-sequence accession="644429" name="644429">
</scanned-sequence>
<scanned-sequence accession="644629" name="644629">
</scanned-sequence>
<scanned-sequence accession="645361" name="645361">
</scanned-sequence>
<scanned-sequence accession="645530" name="645530">
</scanned-sequence>
<scanned-sequence accession="646261" name="646261">
</scanned-sequence>
<scanned-sequence accession="646636" name="646636">
</scanned-sequence>
<scanned-sequence accession="647017" name="647017">
</scanned-sequence>
<scanned-sequence accession="647250" name="647250">
</scanned-sequence>
<scanned-sequence accession="647403" name="647403">
</scanned-sequence>
<scanned-sequence accession="647537" name="647537">
</scanned-sequence>
<scanned-sequence accession="648232" name="648232">
</scanned-sequence>
<scanned-sequence accession="648910" name="648910">
</scanned-sequence>
<scanned-sequence accession="649973" name="649973">
</scanned-sequence>
<scanned-sequence accession="650226" name="650226">
</scanned-sequence>
<scanned-sequence accession="650314" name="650314">
</scanned-sequence>
<scanned-sequence accession="651881" name="651881">
</scanned-sequence>
<scanned-sequence accession="652562" name="652562">
</scanned-sequence>
<scanned-sequence accession="653076" name="653076">
</scanned-sequence>
<scanned-sequence accession="653432" name="653432">
</scanned-sequence>
<scanned-sequence accession="653441" name="653441">
</scanned-sequence>
<scanned-sequence accession="653547" name="653547">
</scanned-sequence>
<scanned-sequence accession="654444" name="654444">
</scanned-sequence>
<scanned-sequence accession="655859" name="655859">
</scanned-sequence>
<scanned-sequence accession="655876" name="655876">
</scanned-sequence>
<scanned-sequence accession="656231" name="656231">
</scanned-sequence>
<scanned-sequence accession="656374" name="656374">
</scanned-sequence>
<scanned-sequence accession="657194" name="657194">
</scanned-sequence>
<scanned-sequence accession="657244" name="657244">
</scanned-sequence>
<scanned-sequence accession="657616" name="657616">
</scanned-sequence>
<scanned-sequence accession="657959" name="657959">
</scanned-sequence>
<scanned-sequence accession="658801" name="658801">
</scanned-sequence>
<scanned-sequence accession="658929" name="658929">
</scanned-sequence>
<scanned-sequence accession="659820" name="659820">
</scanned-sequence>
<scanned-sequence accession="660557" name="660557">
</scanned-sequence>
<scanned-sequence accession="661006" name="661006">
</scanned-sequence>
<scanned-sequence accession="661268" name="661268">
</scanned-sequence>
<scanned-sequence accession="661714" name="661714">
</scanned-sequence>
<scanned-sequence accession="661742" name="661742">
</scanned-sequence>
<scanned-sequence accession="662209" name="662209">
</scanned-sequence>
<scanned-sequence accession="662342" name="662342">
</scanned-sequence>
<scanned-sequence accession="663684" name="663684">
</scanned-sequence>
<scanned-sequence accession="663902" name="663902">
</scanned-sequence>
<scanned-sequence accession="663972" name="663972">
</scanned-sequence>
<scanned-sequence accession="664172" name="664172">
</scanned-sequence>
<scanned-sequence accession="664196" name="664196">
</scanned-sequence>
<scanned-sequence accession="664226" name="664226">
</scanned-sequence>
<scanned-sequence accession="666042" name="666042">
</scanned-sequence>
<scanned-sequence accession="666312" name="666312">
</scanned-sequence>
<scanned-sequence accession="666571" name="666571">
</scanned-sequence>
<scanned-sequence accession="667373" name="667373">
</scanned-sequence>
<scanned-sequence accession="668768" name="668768">
</scanned-sequence>
<scanned-sequence accession="668823" name="668823">
</scanned-sequence>
<scanned-sequence accession="669536" name="669536">
</scanned-sequence>
<scanned-sequence accession="669631" name="669631">
</scanned-sequence>
<scanned-sequence accession="669909" name="669909">
</scanned-sequence>
<scanned-sequence accession="670387" name="670387">
</scanned-sequence>
<scanned-sequence accession="671432" name="671432">
</scanned-sequence>
<scanned-sequence accession="672391" name="672391">
</scanned-sequence>
<scanned-sequence accession="672963" name="672963">
</scanned-sequence>
<scanned-sequence accession="673132" name="673132">
</scanned-sequence>
<scanned-sequence accession="673228" name="673228">
</scanned-sequence>
<scanned-sequence accession="673335" name="673335">
</scanned-sequence>
<scanned-sequence accession="673975" name="673975">
</scanned-sequence>
<scanned-sequence accession="675118" name="675118">
</scanned-sequence>
<scanned-sequence accession="675506" name="675506">
</scanned-sequence>
<scanned-sequence accession="675595" name="675595">
</scanned-sequence>
<scanned-sequence accession="675596" name="675596">
</scanned-sequence>
<scanned-sequence accession="676044" name="676044">
</scanned-sequence>
<scanned-sequence accession="676218" name="676218">
</scanned-sequence>
<scanned-sequence accession="676323" name="676323">
</scanned-sequence>
<scanned-sequence accession="676366" name="676366">
</scanned-sequence>
<scanned-sequence accession="677010" name="677010">
</scanned-sequence>
<scanned-sequence accession="677061" name="677061">
</scanned-sequence>
<scanned-sequence accession="677252" name="677252">
</scanned-sequence>
<scanned-sequence accession="679155" name="679155">
</scanned-sequence>
<scanned-sequence accession="679466" name="679466">
</scanned-sequence>
<scanned-sequence accession="680583" name="680583">
</scanned-sequence>
<scanned-sequence accession="682071" name="682071">
</scanned-sequence>
<scanned-sequence accession="682515" name="682515">
</scanned-sequence>
<scanned-sequence accession="682618" name="682618">
</scanned-sequence>
<scanned-sequence accession="683183" name="683183">
</scanned-sequence>
<scanned-sequence accession="683579" name="683579">
</scanned-sequence>
<scanned-sequence accession="683591" name="683591">
</scanned-sequence>
<scanned-sequence accession="684062" name="684062">
</scanned-sequence>
<scanned-sequence accession="684135" name="684135">
</scanned-sequence>
<scanned-sequence accession="684247" name="684247">
</scanned-sequence>
<scanned-sequence accession="684502" name="684502">
</scanned-sequence>
<scanned-sequence accession="684659" name="684659">
</scanned-sequence>
<scanned-sequence accession="685165" name="685165">
</scanned-sequence>
<scanned-sequence accession="686673" name="686673">
</scanned-sequence>
<scanned-sequence accession="686953" name="686953">
</scanned-sequence>
<scanned-sequence accession="687116" name="687116">
</scanned-sequence>
<scanned-sequence accession="687531" name="687531">
</scanned-sequence>
<scanned-sequence accession="687761" name="687761">
</scanned-sequence>
<scanned-sequence accession="687957" name="687957">
</scanned-sequence>
<scanned-sequence accession="687998" name="687998">
</scanned-sequence>
<scanned-sequence accession="688344" name="688344">
</scanned-sequence>
<scanned-sequence accession="688492" name="688492">
</scanned-sequence>
<scanned-sequence accession="688623" name="688623">
</scanned-sequence>
<scanned-sequence accession="688656" name="688656">
</scanned-sequence>
<scanned-sequence accession="689029" name="689029">
</scanned-sequence>
<scanned-sequence accession="689579" name="689579">
</scanned-sequence>
<scanned-sequence accession="689653" name="689653">
</scanned-sequence>
<scanned-sequence accession="690098" name="690098">
</scanned-sequence>
<scanned-sequence accession="690492" name="690492">
</scanned-sequence>
<scanned-sequence accession="690505" name="690505">
</scanned-sequence>
<scanned-sequence accession="690599" name="690599">
</scanned-sequence>
<scanned-sequence accession="690698" name="690698">
</scanned-sequence>
<scanned-sequence accession="690927" name="690927">
</scanned-sequence>
<scanned-sequence accession="691136" name="691136">
</scanned-sequence>
<scanned-sequence accession="691250" name="691250">
</scanned-sequence>
<scanned-sequence accession="691695" name="691695">
</scanned-sequence>
<scanned-sequence accession="692099" name="692099">
</scanned-sequence>
<scanned-sequence accession="692578" name="692578">
</scanned-sequence>
<scanned-sequence accession="692846" name="692846">
</scanned-sequence>
<scanned-sequence accession="693176" name="693176">
</scanned-sequence>
<scanned-sequence accession="693394" name="693394">
</scanned-sequence>
<scanned-sequence accession="693905" name="693905">
</scanned-sequence>
<scanned-sequence accession="693968" name="693968">
</scanned-sequence>
<scanned-sequence accession="694193" name="694193">
</scanned-sequence>
<scanned-sequence accession="694247" name="694247">
</scanned-sequence>
<scanned-sequence accession="694403" name="694403">
</scanned-sequence>
<scanned-sequence accession="694832" name="694832">
</scanned-sequence>
<scanned-sequence accession="694978" name="694978">
</scanned-sequence>
<scanned-sequence accession="695028" name="695028">
</scanned-sequence>
<scanned-sequence accession="695057" name="695057">
</scanned-sequence>
<scanned-sequence accession="695151" name="695151">
</scanned-sequence>
<scanned-sequence accession="695220" name="695220">
</scanned-sequence>
<scanned-sequence accession="695286" name="695286">
</scanned-sequence>
<scanned-sequence accession="695476" name="695476">
</scanned-sequence>
<scanned-sequence accession="695620" name="695620">
</scanned-sequence>
<scanned-sequence accession="695944" name="695944">
</scanned-sequence>
<scanned-sequence accession="695965" name="695965">
</scanned-sequence>
<scanned-sequence accession="695993" name="695993">
</scanned-sequence>
<scanned-sequence accession="696304" name="696304">
</scanned-sequence>
<scanned-sequence accession="696418" name="696418">
</scanned-sequence>
<scanned-sequence accession="697030" name="697030">
</scanned-sequence>
<scanned-sequence accession="697308" name="697308">
</scanned-sequence>
<scanned-sequence accession="697689" name="697689">
</scanned-sequence>
<scanned-sequence accession="698064" name="698064">
</scanned-sequence>
<scanned-sequence accession="698456" name="698456">
</scanned-sequence>
<scanned-sequence accession="698780" name="698780">
</scanned-sequence>
<scanned-sequence accession="698987" name="698987">
</scanned-sequence>
<scanned-sequence accession="699082" name="699082">
</scanned-sequence>
<scanned-sequence accession="699404" name="699404">
</scanned-sequence>
<scanned-sequence accession="699436" name="699436">
</scanned-sequence>
<scanned-sequence accession="699626" name="699626">
</scanned-sequence>
<scanned-sequence accession="699844" name="699844">
</scanned-sequence>
<scanned-sequence accession="700149" name="700149">
</scanned-sequence>
<scanned-sequence accession="700273" name="700273">
</scanned-sequence>
<scanned-sequence accession="700345" name="700345">
</scanned-sequence>
<scanned-sequence accession="701031" name="701031">
</scanned-sequence>
<scanned-sequence accession="701124" name="701124">
</scanned-sequence>
<scanned-sequence accession="702263" name="702263">
</scanned-sequence>
<scanned-sequence accession="702544" name="702544">
</scanned-sequence>
<scanned-sequence accession="703210" name="703210">
</scanned-sequence>
<scanned-sequence accession="703219" name="703219">
</scanned-sequence>
<scanned-sequence accession="703258" name="703258">
</scanned-sequence>
<scanned-sequence accession="703589" name="703589">
</scanned-sequence>
<scanned-sequence accession="703826" name="703826">
</scanned-sequence>
<scanned-sequence accession="703914" name="703914">
</scanned-sequence>
<scanned-sequence accession="703976" name="703976">
</scanned-sequence>
<scanned-sequence accession="705082" name="705082">
</scanned-sequence>
<scanned-sequence accession="705423" name="705423">
</scanned-sequence>
<scanned-sequence accession="705538" name="705538">
</scanned-sequence>
<scanned-sequence accession="705809" name="705809">
</scanned-sequence>
<scanned-sequence accession="706755" name="706755">
</scanned-sequence>
<scanned-sequence accession="707231" name="707231">
</scanned-sequence>
<scanned-sequence accession="707849" name="707849">
</scanned-sequence>
<scanned-sequence accession="708069" name="708069">
</scanned-sequence>
<scanned-sequence accession="708566" name="708566">
</scanned-sequence>
<scanned-sequence accession="708691" name="708691">
</scanned-sequence>
<scanned-sequence accession="708714" name="708714">
</scanned-sequence>
<scanned-sequence accession="708773" name="708773">
</scanned-sequence>
<scanned-sequence accession="708991" name="708991">
</scanned-sequence>
<scanned-sequence accession="709673" name="709673">
</scanned-sequence>
<scanned-sequence accession="710705" name="710705">
</scanned-sequence>
<scanned-sequence accession="710921" name="710921">
</scanned-sequence>
<scanned-sequence accession="710990" name="710990">
</scanned-sequence>
<scanned-sequence accession="711104" name="711104">
</scanned-sequence>
<scanned-sequence accession="711346" name="711346">
</scanned-sequence>
<scanned-sequence accession="711429" name="711429">
</scanned-sequence>
<scanned-sequence accession="711503" name="711503">
</scanned-sequence>
<scanned-sequence accession="711731" name="711731">
</scanned-sequence>
<scanned-sequence accession="713881" name="713881">
</scanned-sequence>
<scanned-sequence accession="714321" name="714321">
</scanned-sequence>
<scanned-sequence accession="714649" name="714649">
</scanned-sequence>
<scanned-sequence accession="715553" name="715553">
</scanned-sequence>
<scanned-sequence accession="715555" name="715555">
</scanned-sequence>
<scanned-sequence accession="716576" name="716576">
</scanned-sequence>
<scanned-sequence accession="716900" name="716900">
</scanned-sequence>
<scanned-sequence accession="717229" name="717229">
</scanned-sequence>
<scanned-sequence accession="717726" name="717726">
</scanned-sequence>
<scanned-sequence accession="717818" name="717818">
</scanned-sequence>
<scanned-sequence accession="717865" name="717865">
</scanned-sequence>
<scanned-sequence accession="718079" name="718079">
</scanned-sequence>
<scanned-sequence accession="718481" name="718481">
</scanned-sequence>
<scanned-sequence accession="718617" name="718617">
</scanned-sequence>
<scanned-sequence accession="718905" name="718905">
</scanned-sequence>
<scanned-sequence accession="719567" name="719567">
</scanned-sequence>
<scanned-sequence accession="719626" name="719626">
</scanned-sequence>
<scanned-sequence accession="719636" name="719636">
</scanned-sequence>
<scanned-sequence accession="719864" name="719864">
</scanned-sequence>
<scanned-sequence accession="720248" name="720248">
</scanned-sequence>
<scanned-sequence accession="720501" name="720501">
</scanned-sequence>
<scanned-sequence accession="720779" name="720779">
</scanned-sequence>
<scanned-sequence accession="720801" name="720801">
</scanned-sequence>
<scanned-sequence accession="721347" name="721347">
</scanned-sequence>
<scanned-sequence accession="721374" name="721374">
</scanned-sequence>
<scanned-sequence accession="721583" name="721583">
</scanned-sequence>
<scanned-sequence accession="721846" name="721846">
</scanned-sequence>
<scanned-sequence accession="721852" name="721852">
</scanned-sequence>
<scanned-sequence accession="721911" name="721911">
</scanned-sequence>
<scanned-sequence accession="721982" name="721982">
</scanned-sequence>
<scanned-sequence accession="722015" name="722015">
</scanned-sequence>
<scanned-sequence accession="722444" name="722444">
</scanned-sequence>
<scanned-sequence accession="722809" name="722809">
</scanned-sequence>
<scanned-sequence accession="723013" name="723013">
</scanned-sequence>
<scanned-sequence accession="723717" name="723717">
</scanned-sequence>
<scanned-sequence accession="723865" name="723865">
</scanned-sequence>
<scanned-sequence accession="724166" name="724166">
</scanned-sequence>
<scanned-sequence accession="724461" name="724461">
</scanned-sequence>
<scanned-sequence accession="725309" name="725309">
</scanned-sequence>
<scanned-sequence accession="725804" name="725804">
</scanned-sequence>
<scanned-sequence accession="725846" name="725846">
</scanned-sequence>
<scanned-sequence accession="725882" name="725882">
</scanned-sequence>
<scanned-sequence accession="726240" name="726240">
</scanned-sequence>
<scanned-sequence accession="726378" name="726378">
</scanned-sequence>
<scanned-sequence accession="726485" name="726485">
</scanned-sequence>
<scanned-sequence accession="727044" name="727044">
</scanned-sequence>
<scanned-sequence accession="727216" name="727216">
</scanned-sequence>
<scanned-sequence accession="727460" name="727460">
</scanned-sequence>
<scanned-sequence accession="727868" name="727868">
</scanned-sequence>
<scanned-sequence accession="728054" name="728054">
</scanned-sequence>
<scanned-sequence accession="728105" name="728105">
</scanned-sequence>
<scanned-sequence accession="728419" name="728419">
</scanned-sequence>
<scanned-sequence accession="728588" name="728588">
</scanned-sequence>
<scanned-sequence accession="728672" name="728672">
</scanned-sequence>
<scanned-sequence accession="729883" name="729883">
</scanned-sequence>
<scanned-sequence accession="730741" name="730741">
</scanned-sequence>
<scanned-sequence accession="730816" name="730816">
</scanned-sequence>
<scanned-sequence accession="730933" name="730933">
</scanned-sequence>
<scanned-sequence accession="731126" name="731126">
</scanned-sequence>
<scanned-sequence accession="732158" name="732158">
</scanned-sequence>
<scanned-sequence accession="732753" name="732753">
</scanned-sequence>
<scanned-sequence accession="733053" name="733053">
</scanned-sequence>
<scanned-sequence accession="733284" name="733284">
</scanned-sequence>
<scanned-sequence accession="733372" name="733372">
</scanned-sequence>
<scanned-sequence accession="733568" name="733568">
</scanned-sequence>
<scanned-sequence accession="733833" name="733833">
</scanned-sequence>
<scanned-sequence accession="734240" name="734240">
</scanned-sequence>
<scanned-sequence accession="734621" name="734621">
</scanned-sequence>
<scanned-sequence accession="735453" name="735453">
</scanned-sequence>
<scanned-sequence accession="735898" name="735898">
</scanned-sequence>
<scanned-sequence accession="736337" name="736337">
</scanned-sequence>
<scanned-sequence accession="737158" name="737158">
</scanned-sequence>
<scanned-sequence accession="737564" name="737564">
</scanned-sequence>
<scanned-sequence accession="738151" name="738151">
</scanned-sequence>
<scanned-sequence accession="738429" name="738429">
</scanned-sequence>
<scanned-sequence accession="739050" name="739050">
</scanned-sequence>
<scanned-sequence accession="739216" name="739216">
</scanned-sequence>
<scanned-sequence accession="739562" name="739562">
</scanned-sequence>
<scanned-sequence accession="740001" name="740001">
</scanned-sequence>
<scanned-sequence accession="740013" name="740013">
</scanned-sequence>
<scanned-sequence accession="740016" name="740016">
</scanned-sequence>
<scanned-sequence accession="740403" name="740403">
</scanned-sequence>
<scanned-sequence accession="740749" name="740749">
</scanned-sequence>
<scanned-sequence accession="741015" name="741015">
</scanned-sequence>
<scanned-sequence accession="741111" name="741111">
</scanned-sequence>
<scanned-sequence accession="741460" name="741460">
</scanned-sequence>
<scanned-sequence accession="741951" name="741951">
</scanned-sequence>
<scanned-sequence accession="742464" name="742464">
</scanned-sequence>
<scanned-sequence accession="742776" name="742776">
</scanned-sequence>
<scanned-sequence accession="743303" name="743303">
</scanned-sequence>
<scanned-sequence accession="743758" name="743758">
</scanned-sequence>
<scanned-sequence accession="743845" name="743845">
</scanned-sequence>
<scanned-sequence accession="744088" name="744088">
</scanned-sequence>
<scanned-sequence accession="745055" name="745055">
</scanned-sequence>
<scanned-sequence accession="745334" name="745334">
</scanned-sequence>
<scanned-sequence accession="745380" name="745380">
</scanned-sequence>
<scanned-sequence accession="745827" name="745827">
</scanned-sequence>
<scanned-sequence accession="746150" name="746150">
</scanned-sequence>
<scanned-sequence accession="746160" name="746160">
</scanned-sequence>
<scanned-sequence accession="747166" name="747166">
</scanned-sequence>
<scanned-sequence accession="747294" name="747294">
</scanned-sequence>
<scanned-sequence accession="747397" name="747397">
</scanned-sequence>
<scanned-sequence accession="747598" name="747598">
</scanned-sequence>
<scanned-sequence accession="749131" name="749131">
</scanned-sequence>
<scanned-sequence accession="749206" name="749206">
</scanned-sequence>
<scanned-sequence accession="749261" name="749261">
</scanned-sequence>
<scanned-sequence accession="749411" name="749411">
</scanned-sequence>
<scanned-sequence accession="750548" name="750548">
</scanned-sequence>
<scanned-sequence accession="751081" name="751081">
</scanned-sequence>
<scanned-sequence accession="751201" name="751201">
</scanned-sequence>
<scanned-sequence accession="751239" name="751239">
</scanned-sequence>
<scanned-sequence accession="751322" name="751322">
</scanned-sequence>
<scanned-sequence accession="751373" name="751373">
</scanned-sequence>
<scanned-sequence accession="751511" name="751511">
</scanned-sequence>
<scanned-sequence accession="751593" name="751593">
</scanned-sequence>
<scanned-sequence accession="752296" name="752296">
</scanned-sequence>
<scanned-sequence accession="752357" name="752357">
</scanned-sequence>
<scanned-sequence accession="752632" name="752632">
</scanned-sequence>
<scanned-sequence accession="753518" name="753518">
</scanned-sequence>
<scanned-sequence accession="753749" name="753749">
</scanned-sequence>
<scanned-sequence accession="753802" name="753802">
</scanned-sequence>
<scanned-sequence accession="754292" name="754292">
</scanned-sequence>
<scanned-sequence accession="754429" name="754429">
</scanned-sequence>
<scanned-sequence accession="754580" name="754580">
</scanned-sequence>
<scanned-sequence accession="755049" name="755049">
</scanned-sequence>
<scanned-sequence accession="755115" name="755115">
</scanned-sequence>
<scanned-sequence accession="755562" name="755562">
</scanned-sequence>
<scanned-sequence accession="755577" name="755577">
</scanned-sequence>
<scanned-sequence accession="756444" name="756444">
</scanned-sequence>
<scanned-sequence accession="757189" name="757189">
</scanned-sequence>
<scanned-sequence accession="757663" name="757663">
</scanned-sequence>
<scanned-sequence accession="757981" name="757981">
</scanned-sequence>
<scanned-sequence accession="758008" name="758008">
</scanned-sequence>
<scanned-sequence accession="758096" name="758096">
</scanned-sequence>
<scanned-sequence accession="759111" name="759111">
</scanned-sequence>
<scanned-sequence accession="759207" name="759207">
</scanned-sequence>
<scanned-sequence accession="759420" name="759420">
</scanned-sequence>
<scanned-sequence accession="759676" name="759676">
</scanned-sequence>
<scanned-sequence accession="759692" name="759692">
</scanned-sequence>
<scanned-sequence accession="759852" name="759852">
</scanned-sequence>
<scanned-sequence accession="759948" name="759948">
</scanned-sequence>
<scanned-sequence accession="760115" name="760115">
</scanned-sequence>
<scanned-sequence accession="760240" name="760240">
</scanned-sequence>
<scanned-sequence accession="760848" name="760848">
</scanned-sequence>
<scanned-sequence accession="761091" name="761091">
</scanned-sequence>
<scanned-sequence accession="761200" name="761200">
</scanned-sequence>
<scanned-sequence accession="761422" name="761422">
</scanned-sequence>
<scanned-sequence accession="761540" name="761540">
</scanned-sequence>
<scanned-sequence accession="761962" name="761962">
</scanned-sequence>
<scanned-sequence accession="762298" name="762298">
</scanned-sequence>
<scanned-sequence accession="763337" name="763337">
</scanned-sequence>
<scanned-sequence accession="763609" name="763609">
</scanned-sequence>
<scanned-sequence accession="763663" name="763663">
</scanned-sequence>
<scanned-sequence accession="763677" name="763677">
</scanned-sequence>
<scanned-sequence accession="764046" name="764046">
</scanned-sequence>
<scanned-sequence accession="764065" name="764065">
</scanned-sequence>
<scanned-sequence accession="764156" name="764156">
</scanned-sequence>
<scanned-sequence accession="764558" name="764558">
</scanned-sequence>
<scanned-sequence accession="765272" name="765272">
</scanned-sequence>
<scanned-sequence accession="765345" name="765345">
</scanned-sequence>
<scanned-sequence accession="765554" name="765554">
</scanned-sequence>
<scanned-sequence accession="766029" name="766029">
</scanned-sequence>
<scanned-sequence accession="766085" name="766085">
</scanned-sequence>
<scanned-sequence accession="766097" name="766097">
</scanned-sequence>
<scanned-sequence accession="766454" name="766454">
</scanned-sequence>
<scanned-sequence accession="766493" name="766493">
</scanned-sequence>
<scanned-sequence accession="767213" name="767213">
</scanned-sequence>
<scanned-sequence accession="767717" name="767717">
</scanned-sequence>
<scanned-sequence accession="767889" name="767889">
</scanned-sequence>
<scanned-sequence accession="769395" name="769395">
</scanned-sequence>
<scanned-sequence accession="769853" name="769853">
</scanned-sequence>
<scanned-sequence accession="770253" name="770253">
</scanned-sequence>
<scanned-sequence accession="770271" name="770271">
</scanned-sequence>
<scanned-sequence accession="770354" name="770354">
</scanned-sequence>
<scanned-sequence accession="770365" name="770365">
</scanned-sequence>
<scanned-sequence accession="770506" name="770506">
</scanned-sequence>
<scanned-sequence accession="770632" name="770632">
</scanned-sequence>
<scanned-sequence accession="771470" name="771470">
</scanned-sequence>
<scanned-sequence accession="771528" name="771528">
</scanned-sequence>
<scanned-sequence accession="772901" name="772901">
</scanned-sequence>
<scanned-sequence accession="773155" name="773155">
</scanned-sequence>
<scanned-sequence accession="773172" name="773172">
</scanned-sequence>
<scanned-sequence accession="773588" name="773588">
</scanned-sequence>
<scanned-sequence accession="773782" name="773782">
</scanned-sequence>
<scanned-sequence accession="774358" name="774358">
</scanned-sequence>
<scanned-sequence accession="774536" name="774536">
</scanned-sequence>
<scanned-sequence accession="775854" name="775854">
</scanned-sequence>
<scanned-sequence accession="776554" name="776554">
</scanned-sequence>
<scanned-sequence accession="777210" name="777210">
</scanned-sequence>
<scanned-sequence accession="777267" name="777267">
</scanned-sequence>
<scanned-sequence accession="777722" name="777722">
</scanned-sequence>
<scanned-sequence accession="778145" name="778145">
</scanned-sequence>
<scanned-sequence accession="778323" name="778323">
</scanned-sequence>
<scanned-sequence accession="778598" name="778598">
</scanned-sequence>
<scanned-sequence accession="778912" name="778912">
</scanned-sequence>
<scanned-sequence accession="779409" name="779409">
</scanned-sequence>
<scanned-sequence accession="779542" name="779542">
</scanned-sequence>
<scanned-sequence accession="779999" name="779999">
</scanned-sequence>
<scanned-sequence accession="780711" name="780711">
</scanned-sequence>
<scanned-sequence accession="780746" name="780746">
</scanned-sequence>
<scanned-sequence accession="781073" name="781073">
</scanned-sequence>
<scanned-sequence accession="781646" name="781646">
</scanned-sequence>
<scanned-sequence accession="781765" name="781765">
</scanned-sequence>
<scanned-sequence accession="783592" name="783592">
</scanned-sequence>
<scanned-sequence accession="783653" name="783653">
</scanned-sequence>
<scanned-sequence accession="783873" name="783873">
</scanned-sequence>
<scanned-sequence accession="783903" name="783903">
</scanned-sequence>
<scanned-sequence accession="784414" name="784414">
</scanned-sequence>
<scanned-sequence accession="784552" name="784552">
</scanned-sequence>
<scanned-sequence accession="785582" name="785582">
</scanned-sequence>
<scanned-sequence accession="785700" name="785700">
</scanned-sequence>
<scanned-sequence accession="785793" name="785793">
</scanned-sequence>
<scanned-sequence accession="786303" name="786303">
</scanned-sequence>
<scanned-sequence accession="786335" name="786335">
</scanned-sequence>
<scanned-sequence accession="786425" name="786425">
</scanned-sequence>
<scanned-sequence accession="786695" name="786695">
</scanned-sequence>
<scanned-sequence accession="787261" name="787261">
</scanned-sequence>
<scanned-sequence accession="788066" name="788066">
</scanned-sequence>
<scanned-sequence accession="788240" name="788240">
</scanned-sequence>
<scanned-sequence accession="788368" name="788368">
</scanned-sequence>
<scanned-sequence accession="788399" name="788399">
</scanned-sequence>
<scanned-sequence accession="789129" name="789129">
</scanned-sequence>
<scanned-sequence accession="789209" name="789209">
</scanned-sequence>
<scanned-sequence accession="789377" name="789377">
</scanned-sequence>
<scanned-sequence accession="790718" name="790718">
</scanned-sequence>
<scanned-sequence accession="791165" name="791165">
</scanned-sequence>
<scanned-sequence accession="791623" name="791623">
</scanned-sequence>
<scanned-sequence accession="791672" name="791672">
</scanned-sequence>
<scanned-sequence accession="791927" name="791927">
</scanned-sequence>
<scanned-sequence accession="792357" name="792357">
</scanned-sequence>
<scanned-sequence accession="792510" name="792510">
</scanned-sequence>
<scanned-sequence accession="792614" name="792614">
</scanned-sequence>
<scanned-sequence accession="792966" name="792966">
</scanned-sequence>
<scanned-sequence accession="792985" name="792985">
</scanned-sequence>
<scanned-sequence accession="793769" name="793769">
</scanned-sequence>
<scanned-sequence accession="794158" name="794158">
</scanned-sequence>
<scanned-sequence accession="794233" name="794233">
</scanned-sequence>
<scanned-sequence accession="794255" name="794255">
</scanned-sequence>
<scanned-sequence accession="794370" name="794370">
</scanned-sequence>
<scanned-sequence accession="794594" name="794594">
</scanned-sequence>
<scanned-sequence accession="794965" name="794965">
</scanned-sequence>
<scanned-sequence accession="795039" name="795039">
</scanned-sequence>
<scanned-sequence accession="795212" name="795212">
</scanned-sequence>
<scanned-sequence accession="796061" name="796061">
</scanned-sequence>
<scanned-sequence accession="796141" name="796141">
</scanned-sequence>
<scanned-sequence accession="796444" name="796444">
</scanned-sequence>
<scanned-sequence accession="796681" name="796681">
</scanned-sequence>
<scanned-sequence accession="796964" name="796964">
</scanned-sequence>
<scanned-sequence accession="797034" name="797034">
</scanned-sequence>
<scanned-sequence accession="797050" name="797050">
</scanned-sequence>
<scanned-sequence accession="797295" name="797295">
</scanned-sequence>
<scanned-sequence accession="797737" name="797737">
</scanned-sequence>
<scanned-sequence accession="797895" name="797895">
</scanned-sequence>
<scanned-sequence accession="797922" name="797922">
</scanned-sequence>
<scanned-sequence accession="798150" name="798150">
</scanned-sequence>
<scanned-sequence accession="798345" name="798345">
</scanned-sequence>
<scanned-sequence accession="798532" name="798532">
</scanned-sequence>
<scanned-sequence accession="798556" name="798556">
</scanned-sequence>
<scanned-sequence accession="798607" name="798607">
</scanned-sequence>
<scanned-sequence accession="798907" name="798907">
</scanned-sequence>
<scanned-sequence accession="799573" name="799573">
</scanned-sequence>
<scanned-sequence accession="799859" name="799859">
</scanned-sequence>
<scanned-sequence accession="799935" name="799935">
</scanned-sequence>
<scanned-sequence accession="800136" name="800136">
</scanned-sequence>
<scanned-sequence accession="800182" name="800182">
</scanned-sequence>
<scanned-sequence accession="800196" name="800196">
</scanned-sequence>
<scanned-sequence accession="800773" name="800773">
</scanned-sequence>
<scanned-sequence accession="801136" name="801136">
</scanned-sequence>
<scanned-sequence accession="801636" name="801636">
</scanned-sequence>
<scanned-sequence accession="801684" name="801684">
</scanned-sequence>
<scanned-sequence accession="802098" name="802098">
</scanned-sequence>
<scanned-sequence accession="802374" name="802374">
</scanned-sequence>
<scanned-sequence accession="802570" name="802570">
</scanned-sequence>
<scanned-sequence accession="802610" name="802610">
</scanned-sequence>
<scanned-sequence accession="803044" name="803044">
</scanned-sequence>
<scanned-sequence accession="803665" name="803665">
</scanned-sequence>
<scanned-sequence accession="803710" name="803710">
</scanned-sequence>
<scanned-sequence accession="804560" name="804560">
</scanned-sequence>
<scanned-sequence accession="804655" name="804655">
</scanned-sequence>
<scanned-sequence accession="804925" name="804925">
</scanned-sequence>
<scanned-sequence accession="805033" name="805033">
</scanned-sequence>
<scanned-sequence accession="805057" name="805057">
</scanned-sequence>
<scanned-sequence accession="805866" name="805866">
</scanned-sequence>
<scanned-sequence accession="806453" name="806453">
</scanned-sequence>
<scanned-sequence accession="806609" name="806609">
</scanned-sequence>
<scanned-sequence accession="806811" name="806811">
</scanned-sequence>
<scanned-sequence accession="807882" name="807882">
</scanned-sequence>
<scanned-sequence accession="807897" name="807897">
</scanned-sequence>
<scanned-sequence accession="807951" name="807951">
</scanned-sequence>
<scanned-sequence accession="808530" name="808530">
</scanned-sequence>
<scanned-sequence accession="808546" name="808546">
</scanned-sequence>
<scanned-sequence accession="808677" name="808677">
</scanned-sequence>
<scanned-sequence accession="809749" name="809749">
</scanned-sequence>
<scanned-sequence accession="810150" name="810150">
</scanned-sequence>
<scanned-sequence accession="810318" name="810318">
</scanned-sequence>
<scanned-sequence accession="810411" name="810411">
</scanned-sequence>
<scanned-sequence accession="810594" name="810594">
</scanned-sequence>
<scanned-sequence accession="810801" name="810801">
</scanned-sequence>
<scanned-sequence accession="810965" name="810965">
</scanned-sequence>
<scanned-sequence accession="810968" name="810968">
</scanned-sequence>
<scanned-sequence accession="811379" name="811379">
</scanned-sequence>
<scanned-sequence accession="811463" name="811463">
</scanned-sequence>
<scanned-sequence accession="811504" name="811504">
</scanned-sequence>
<scanned-sequence accession="811755" name="811755">
</scanned-sequence>
<scanned-sequence accession="811940" name="811940">
</scanned-sequence>
<scanned-sequence accession="812028" name="812028">
</scanned-sequence>
<scanned-sequence accession="813029" name="813029">
</scanned-sequence>
<scanned-sequence accession="813244" name="813244">
</scanned-sequence>
<scanned-sequence accession="813302" name="813302">
</scanned-sequence>
<scanned-sequence accession="813697" name="813697">
</scanned-sequence>
<scanned-sequence accession="814136" name="814136">
</scanned-sequence>
<scanned-sequence accession="814237" name="814237">
</scanned-sequence>
<scanned-sequence accession="814433" name="814433">
</scanned-sequence>
<scanned-sequence accession="814848" name="814848">
</scanned-sequence>
<scanned-sequence accession="814877" name="814877">
</scanned-sequence>
<scanned-sequence accession="814996" name="814996">
</scanned-sequence>
<scanned-sequence accession="815532" name="815532">
</scanned-sequence>
<scanned-sequence accession="815715" name="815715">
</scanned-sequence>
<scanned-sequence accession="815937" name="815937">
</scanned-sequence>
<scanned-sequence accession="816374" name="816374">
</scanned-sequence>
<scanned-sequence accession="816812" name="816812">
</scanned-sequence>
<scanned-sequence accession="817643" name="817643">
</scanned-sequence>
<scanned-sequence accession="817760" name="817760">
</scanned-sequence>
<scanned-sequence accession="818072" name="818072">
</scanned-sequence>
<scanned-sequence accession="818232" name="818232">
</scanned-sequence>
<scanned-sequence accession="818521" name="818521">
</scanned-sequence>
<scanned-sequence accession="818670" name="818670">
</scanned-sequence>
<scanned-sequence accession="818870" name="818870">
</scanned-sequence>
<scanned-sequence accession="820078" name="820078">
</scanned-sequence>
<scanned-sequence accession="820419" name="820419">
</scanned-sequence>
<scanned-sequence accession="821002" name="821002">
</scanned-sequence>
<scanned-sequence accession="821276" name="821276">
</scanned-sequence>
<scanned-sequence accession="821913" name="821913">
</scanned-sequence>
<scanned-sequence accession="822151" name="822151">
</scanned-sequence>
<scanned-sequence accession="822225" name="822225">
</scanned-sequence>
<scanned-sequence accession="822606" name="822606">
</scanned-sequence>
<scanned-sequence accession="822829" name="822829">
</scanned-sequence>
<scanned-sequence accession="822992" name="822992">
</scanned-sequence>
<scanned-sequence accession="823922" name="823922">
</scanned-sequence>
<scanned-sequence accession="824385" name="824385">
</scanned-sequence>
<scanned-sequence accession="824921" name="824921">
</scanned-sequence>
<scanned-sequence accession="825204" name="825204">
</scanned-sequence>
<scanned-sequence accession="825221" name="825221">
</scanned-sequence>
<scanned-sequence accession="825369" name="825369">
</scanned-sequence>
<scanned-sequence accession="825756" name="825756">
</scanned-sequence>
<scanned-sequence accession="826597" name="826597">
</scanned-sequence>
<scanned-sequence accession="826751" name="826751">
</scanned-sequence>
<scanned-sequence accession="826878" name="826878">
</scanned-sequence>
<scanned-sequence accession="827447" name="827447">
</scanned-sequence>
<scanned-sequence accession="827739" name="827739">
</scanned-sequence>
<scanned-sequence accession="827789" name="827789">
</scanned-sequence>
<scanned-sequence accession="828153" name="828153">
</scanned-sequence>
<scanned-sequence accession="828310" name="828310">
</scanned-sequence>
<scanned-sequence accession="828720" name="828720">
</scanned-sequence>
<scanned-sequence accession="828799" name="828799">
</scanned-sequence>
<scanned-sequence accession="828981" name="828981">
</scanned-sequence>
<scanned-sequence accession="829965" name="829965">
</scanned-sequence>
<scanned-sequence accession="830088" name="830088">
</scanned-sequence>
<scanned-sequence accession="830969" name="830969">
</scanned-sequence>
<scanned-sequence accession="831258" name="831258">
</scanned-sequence>
<scanned-sequence accession="831798" name="831798">
</scanned-sequence>
<scanned-sequence accession="831875" name="831875">
</scanned-sequence>
<scanned-sequence accession="831991" name="831991">
</scanned-sequence>
<scanned-sequence accession="832359" name="832359">
</scanned-sequence>
<scanned-sequence accession="832398" name="832398">
</scanned-sequence>
<scanned-sequence accession="832530" name="832530">
</scanned-sequence>
<scanned-sequence accession="833066" name="833066">
</scanned-sequence>
<scanned-sequence accession="833083" name="833083">
</scanned-sequence>
<scanned-sequence accession="833134" name="833134">
</scanned-sequence>
<scanned-sequence accession="833293" name="833293">
</scanned-sequence>
<scanned-sequence accession="833357" name="833357">
</scanned-sequence>
<scanned-sequence accession="833980" name="833980">
</scanned-sequence>
<scanned-sequence accession="834073" name="834073">
</scanned-sequence>
<scanned-sequence accession="834075" name="834075">
</scanned-sequence>
<scanned-sequence accession="834083" name="834083">
</scanned-sequence>
<scanned-sequence accession="834271" name="834271">
</scanned-sequence>
<scanned-sequence accession="834581" name="834581">
</scanned-sequence>
<scanned-sequence accession="835035" name="835035">
</scanned-sequence>
<scanned-sequence accession="835135" name="835135">
</scanned-sequence>
<scanned-sequence accession="835136" name="835136">
</scanned-sequence>
<scanned-sequence accession="835276" name="835276">
</scanned-sequence>
<scanned-sequence accession="835685" name="835685">
</scanned-sequence>
<scanned-sequence accession="835779" name="835779">
</scanned-sequence>
<scanned-sequence accession="835821" name="835821">
</scanned-sequence>
<scanned-sequence accession="835862" name="835862">
</scanned-sequence>
<scanned-sequence accession="835889" name="835889">
</scanned-sequence>
<scanned-sequence accession="835906" name="835906">
</scanned-sequence>
<scanned-sequence accession="836500" name="836500">
</scanned-sequence>
<scanned-sequence accession="837264" name="837264">
</scanned-sequence>
<scanned-sequence accession="837892" name="837892">
</scanned-sequence>
<scanned-sequence accession="838979" name="838979">
</scanned-sequence>
<scanned-sequence accession="839846" name="839846">
</scanned-sequence>
<scanned-sequence accession="840121" name="840121">
</scanned-sequence>
<scanned-sequence accession="840261" name="840261">
</scanned-sequence>
<scanned-sequence accession="840315" name="840315">
</scanned-sequence>
<scanned-sequence accession="840508" name="840508">
</scanned-sequence>
<scanned-sequence accession="840653" name="840653">
</scanned-sequence>
<scanned-sequence accession="840717" name="840717">
</scanned-sequence>
<scanned-sequence accession="841105" name="841105">
</scanned-sequence>
<scanned-sequence accession="841237" name="841237">
</scanned-sequence>
<scanned-sequence accession="841423" name="841423">
</scanned-sequence>
<scanned-sequence accession="842015" name="842015">
</scanned-sequence>
<scanned-sequence accession="842202" name="842202">
</scanned-sequence>
<scanned-sequence accession="842294" name="842294">
</scanned-sequence>
<scanned-sequence accession="842356" name="842356">
</scanned-sequence>
<scanned-sequence accession="843481" name="843481">
</scanned-sequence>
<scanned-sequence accession="843792" name="843792">
</scanned-sequence>
<scanned-sequence accession="844130" name="844130">
</scanned-sequence>
<scanned-sequence accession="844378" name="844378">
</scanned-sequence>
<scanned-sequence accession="844529" name="844529">
</scanned-sequence>
<scanned-sequence accession="844616" name="844616">
</scanned-sequence>
<scanned-sequence accession="844928" name="844928">
</scanned-sequence>
<scanned-sequence accession="844961" name="844961">
</scanned-sequence>
<scanned-sequence accession="845090" name="845090">
</scanned-sequence>
<scanned-sequence accession="845146" name="845146">
</scanned-sequence>
<scanned-sequence accession="845588" name="845588">
</scanned-sequence>
<scanned-sequence accession="845792" name="845792">
</scanned-sequence>
<scanned-sequence accession="845904" name="845904">
</scanned-sequence>
<scanned-sequence accession="846363" name="846363">
</scanned-sequence>
<scanned-sequence accession="846412" name="846412">
</scanned-sequence>
<scanned-sequence accession="846654" name="846654">
</scanned-sequence>
<scanned-sequence accession="847061" name="847061">
</scanned-sequence>
<scanned-sequence accession="847194" name="847194">
</scanned-sequence>
<scanned-sequence accession="847334" name="847334">
</scanned-sequence>
<scanned-sequence accession="847922" name="847922">
</scanned-sequence>
<scanned-sequence accession="848178" name="848178">
</scanned-sequence>
<scanned-sequence accession="848575" name="848575">
</scanned-sequence>
<scanned-sequence accession="848579" name="848579">
</scanned-sequence>
<scanned-sequence accession="848862" name="848862">
</scanned-sequence>
<scanned-sequence accession="849473" name="849473">
</scanned-sequence>
<scanned-sequence accession="849813" name="849813">
</scanned-sequence>
<scanned-sequence accession="850018" name="850018">
</scanned-sequence>
<scanned-sequence accession="850211" name="850211">
</scanned-sequence>
<scanned-sequence accession="850560" name="850560">
</scanned-sequence>
<scanned-sequence accession="851216" name="851216">
</scanned-sequence>
<scanned-sequence accession="852140" name="852140">
</scanned-sequence>
<scanned-sequence accession="852618" name="852618">
</scanned-sequence>
<scanned-sequence accession="852822" name="852822">
</scanned-sequence>
<scanned-sequence accession="852824" name="852824">
</scanned-sequence>
<scanned-sequence accession="853487" name="853487">
</scanned-sequence>
<scanned-sequence accession="853852" name="853852">
</scanned-sequence>
<scanned-sequence accession="854441" name="854441">
</scanned-sequence>
<scanned-sequence accession="855142" name="855142">
</scanned-sequence>
<scanned-sequence accession="855221" name="855221">
</scanned-sequence>
<scanned-sequence accession="855741" name="855741">
</scanned-sequence>
<scanned-sequence accession="856282" name="856282">
</scanned-sequence>
<scanned-sequence accession="856747" name="856747">
</scanned-sequence>
<scanned-sequence accession="856758" name="856758">
</scanned-sequence>
<scanned-sequence accession="856848" name="856848">
</scanned-sequence>
<scanned-sequence accession="857413" name="857413">
</scanned-sequence>
<scanned-sequence accession="857601" name="857601">
</scanned-sequence>
<scanned-sequence accession="857639" name="857639">
</scanned-sequence>
<scanned-sequence accession="857808" name="857808">
</scanned-sequence>
<scanned-sequence accession="857996" name="857996">
</scanned-sequence>
<scanned-sequence accession="858711" name="858711">
</scanned-sequence>
<scanned-sequence accession="859251" name="859251">
</scanned-sequence>
<scanned-sequence accession="859584" name="859584">
</scanned-sequence>
<scanned-sequence accession="859774" name="859774">
</scanned-sequence>
<scanned-sequence accession="859963" name="859963">
</scanned-sequence>
<scanned-sequence accession="860197" name="860197">
</scanned-sequence>
<scanned-sequence accession="860205" name="860205">
</scanned-sequence>
<scanned-sequence accession="860345" name="860345">
</scanned-sequence>
<scanned-sequence accession="860445" name="860445">
</scanned-sequence>
<scanned-sequence accession="861380" name="861380">
</scanned-sequence>
<scanned-sequence accession="861396" name="861396">
</scanned-sequence>
<scanned-sequence accession="861657" name="861657">
</scanned-sequence>
<scanned-sequence accession="861745" name="861745">
</scanned-sequence>
<scanned-sequence accession="862468" name="862468">
</scanned-sequence>
<scanned-sequence accession="862646" name="862646">
</scanned-sequence>
<scanned-sequence accession="862728" name="862728">
</scanned-sequence>
<scanned-sequence accession="863496" name="863496">
</scanned-sequence>
<scanned-sequence accession="864633" name="864633">
</scanned-sequence>
<scanned-sequence accession="864806" name="864806">
</scanned-sequence>
<scanned-sequence accession="865139" name="865139">
</scanned-sequence>
<scanned-sequence accession="865169" name="865169">
</scanned-sequence>
<scanned-sequence accession="865181" name="865181">
</scanned-sequence>
<scanned-sequence accession="865781" name="865781">
</scanned-sequence>
<scanned-sequence accession="865865" name="865865">
</scanned-sequence>
<scanned-sequence accession="866468" name="866468">
</scanned-sequence>
<scanned-sequence accession="866490" name="866490">
</scanned-sequence>
<scanned-sequence accession="867632" name="867632">
</scanned-sequence>
<scanned-sequence accession="868189" name="868189">
</scanned-sequence>
<scanned-sequence accession="868343" name="868343">
</scanned-sequence>
<scanned-sequence accession="868444" name="868444">
</scanned-sequence>
<scanned-sequence accession="868736" name="868736">
</scanned-sequence>
<scanned-sequence accession="868958" name="868958">
</scanned-sequence>
<scanned-sequence accession="869564" name="869564">
</scanned-sequence>
<scanned-sequence accession="869573" name="869573">
</scanned-sequence>
<scanned-sequence accession="869638" name="869638">
</scanned-sequence>
<scanned-sequence accession="869775" name="869775">
</scanned-sequence>
<scanned-sequence accession="870233" name="870233">
</scanned-sequence>
<scanned-sequence accession="870524" name="870524">
</scanned-sequence>
<scanned-sequence accession="871045" name="871045">
</scanned-sequence>
<scanned-sequence accession="871132" name="871132">
</scanned-sequence>
<scanned-sequence accession="871215" name="871215">
</scanned-sequence>
<scanned-sequence accession="871471" name="871471">
</scanned-sequence>
<scanned-sequence accession="871546" name="871546">
</scanned-sequence>
<scanned-sequence accession="872141" name="872141">
</scanned-sequence>
<scanned-sequence accession="872975" name="872975">
</scanned-sequence>
<scanned-sequence accession="873629" name="873629">
</scanned-sequence>
<scanned-sequence accession="874044" name="874044">
</scanned-sequence>
<scanned-sequence accession="874218" name="874218">
</scanned-sequence>
<scanned-sequence accession="874219" name="874219">
</scanned-sequence>
<scanned-sequence accession="874247" name="874247">
</scanned-sequence>
<scanned-sequence accession="875104" name="875104">
</scanned-sequence>
<scanned-sequence accession="876034" name="876034">
</scanned-sequence>
<scanned-sequence accession="876272" name="876272">
</scanned-sequence>
<scanned-sequence accession="876477" name="876477">
</scanned-sequence>
<scanned-sequence accession="876812" name="876812">
</scanned-sequence>
<scanned-sequence accession="877138" name="877138">
</scanned-sequence>
<scanned-sequence accession="877586" name="877586">
</scanned-sequence>
<scanned-sequence accession="877819" name="877819">
</scanned-sequence>
<scanned-sequence accession="878027" name="878027">
</scanned-sequence>
<scanned-sequence accession="878417" name="878417">
</scanned-sequence>
<scanned-sequence accession="878700" name="878700">
</scanned-sequence>
<scanned-sequence accession="878885" name="878885">
</scanned-sequence>
<scanned-sequence accession="879169" name="879169">
</scanned-sequence>
<scanned-sequence accession="879257" name="879257">
</scanned-sequence>
<scanned-sequence accession="879540" name="879540">
</scanned-sequence>
<scanned-sequence accession="879590" name="879590">
</scanned-sequence>
<scanned-sequence accession="879710" name="879710">
</scanned-sequence>
<scanned-sequence accession="880643" name="880643">
</scanned-sequence>
<scanned-sequence accession="880949" name="880949">
</scanned-sequence>
<scanned-sequence accession="880963" name="880963">
</scanned-sequence>
<scanned-sequence accession="881601" name="881601">
</scanned-sequence>
<scanned-sequence accession="882093" name="882093">
</scanned-sequence>
<scanned-sequence accession="882401" name="882401">
</scanned-sequence>
<scanned-sequence accession="883465" name="883465">
</scanned-sequence>
<scanned-sequence accession="883572" name="883572">
</scanned-sequence>
<scanned-sequence accession="883738" name="883738">
</scanned-sequence>
<scanned-sequence accession="883995" name="883995">
</scanned-sequence>
<scanned-sequence accession="884435" name="884435">
</scanned-sequence>
<scanned-sequence accession="884691" name="884691">
</scanned-sequence>
<scanned-sequence accession="885080" name="885080">
</scanned-sequence>
<scanned-sequence accession="885347" name="885347">
</scanned-sequence>
<scanned-sequence accession="885558" name="885558">
</scanned-sequence>
<scanned-sequence accession="885999" name="885999">
</scanned-sequence>
<scanned-sequence accession="886107" name="886107">
</scanned-sequence>
<scanned-sequence accession="886433" name="886433">
</scanned-sequence>
<scanned-sequence accession="886632" name="886632">
</scanned-sequence>
<scanned-sequence accession="886775" name="886775">
</scanned-sequence>
<scanned-sequence accession="887217" name="887217">
</scanned-sequence>
<scanned-sequence accession="887300" name="887300">
</scanned-sequence>
<scanned-sequence accession="888118" name="888118">
</scanned-sequence>
<scanned-sequence accession="888140" name="888140">
</scanned-sequence>
<scanned-sequence accession="888280" name="888280">
</scanned-sequence>
<scanned-sequence accession="889112" name="889112">
</scanned-sequence>
<scanned-sequence accession="889513" name="889513">
</scanned-sequence>
<scanned-sequence accession="889563" name="889563">
</scanned-sequence>
<scanned-sequence accession="889587" name="889587">
</scanned-sequence>
<scanned-sequence accession="890233" name="890233">
</scanned-sequence>
<scanned-sequence accession="890337" name="890337">
</scanned-sequence>
<scanned-sequence accession="890808" name="890808">
</scanned-sequence>
<scanned-sequence accession="891845" name="891845">
</scanned-sequence>
<scanned-sequence accession="891978" name="891978">
</scanned-sequence>
<scanned-sequence accession="892668" name="892668">
</scanned-sequence>
<scanned-sequence accession="892948" name="892948">
</scanned-sequence>
<scanned-sequence accession="893537" name="893537">
</scanned-sequence>
<scanned-sequence accession="893607" name="893607">
</scanned-sequence>
<scanned-sequence accession="893638" name="893638">
</scanned-sequence>
<scanned-sequence accession="893686" name="893686">
</scanned-sequence>
<scanned-sequence accession="894534" name="894534">
</scanned-sequence>
<scanned-sequence accession="894874" name="894874">
</scanned-sequence>
<scanned-sequence accession="895736" name="895736">
</scanned-sequence>
<scanned-sequence accession="895890" name="895890">
</scanned-sequence>
<scanned-sequence accession="895901" name="895901">
</scanned-sequence>
<scanned-sequence accession="895913" name="895913">
</scanned-sequence>
<scanned-sequence accession="896128" name="896128">
</scanned-sequence>
<scanned-sequence accession="896142" name="896142">
</scanned-sequence>
<scanned-sequence accession="896265" name="896265">
</scanned-sequence>
<scanned-sequence accession="896309" name="896309">
</scanned-sequence>
<scanned-sequence accession="896626" name="896626">
</scanned-sequence>
<scanned-sequence accession="896756" name="896756">
</scanned-sequence>
<scanned-sequence accession="898772" name="898772">
</scanned-sequence>
<scanned-sequence accession="899420" name="899420">
</scanned-sequence>
<scanned-sequence accession="899602" name="899602">
</scanned-sequence>
<scanned-sequence accession="899843" name="899843">
</scanned-sequence>
<scanned-sequence accession="899966" name="899966">
</scanned-sequence>
<scanned-sequence accession="899997" name="899997">
</scanned-sequence>
<scanned-sequence accession="900136" name="900136">
</scanned-sequence>
<scanned-sequence accession="900188" name="900188">
</scanned-sequence>
<scanned-sequence accession="900354" name="900354">
</scanned-sequence>
<scanned-sequence accession="901077" name="901077">
</scanned-sequence>
<scanned-sequence accession="901415" name="901415">
</scanned-sequence>
<scanned-sequence accession="901435" name="901435">
</scanned-sequence>
<scanned-sequence accession="901609" name="901609">
</scanned-sequence>
<scanned-sequence accession="901993" name="901993">
</scanned-sequence>
<scanned-sequence accession="902009" name="902009">
</scanned-sequence>
<scanned-sequence accession="902020" name="902020">
</scanned-sequence>
<scanned-sequence accession="902241" name="902241">
</scanned-sequence>
<scanned-sequence accession="902842" name="902842">
</scanned-sequence>
<scanned-sequence accession="903092" name="903092">
</scanned-sequence>
<scanned-sequence accession="903329" name="903329">
</scanned-sequence>
<scanned-sequence accession="903466" name="903466">
</scanned-sequence>
<scanned-sequence accession="903925" name="903925">
</scanned-sequence>
<scanned-sequence accession="904669" name="904669">
</scanned-sequence>
<scanned-sequence accession="904911" name="904911">
</scanned-sequence>
<scanned-sequence accession="905163" name="905163">
</scanned-sequence>
<scanned-sequence accession="905167" name="905167">
</scanned-sequence>
<scanned-sequence accession="905361" name="905361">
</scanned-sequence>
<scanned-sequence accession="905604" name="905604">
</scanned-sequence>
<scanned-sequence accession="905606" name="905606">
</scanned-sequence>
<scanned-sequence accession="905611" name="905611">
</scanned-sequence>
<scanned-sequence accession="906560" name="906560">
</scanned-sequence>
<scanned-sequence accession="906616" name="906616">
</scanned-sequence>
<scanned-sequence accession="906900" name="906900">
</scanned-sequence>
<scanned-sequence accession="907117" name="907117">
</scanned-sequence>
<scanned-sequence accession="907250" name="907250">
</scanned-sequence>
<scanned-sequence accession="908381" name="908381">
</scanned-sequence>
<scanned-sequence accession="908520" name="908520">
</scanned-sequence>
<scanned-sequence accession="909665" name="909665">
</scanned-sequence>
<scanned-sequence accession="909789" name="909789">
</scanned-sequence>
<scanned-sequence accession="910203" name="910203">
</scanned-sequence>
<scanned-sequence accession="910311" name="910311">
</scanned-sequence>
<scanned-sequence accession="910582" name="910582">
</scanned-sequence>
<scanned-sequence accession="910776" name="910776">
</scanned-sequence>
<scanned-sequence accession="910820" name="910820">
</scanned-sequence>
<scanned-sequence accession="910898" name="910898">
</scanned-sequence>
<scanned-sequence accession="910944" name="910944">
</scanned-sequence>
<scanned-sequence accession="911138" name="911138">
</scanned-sequence>
<scanned-sequence accession="911521" name="911521">
</scanned-sequence>
<scanned-sequence accession="911813" name="911813">
</scanned-sequence>
<scanned-sequence accession="911854" name="911854">
</scanned-sequence>
<scanned-sequence accession="911962" name="911962">
</scanned-sequence>
<scanned-sequence accession="913144" name="913144">
</scanned-sequence>
<scanned-sequence accession="913610" name="913610">
</scanned-sequence>
<scanned-sequence accession="914058" name="914058">
</scanned-sequence>
<scanned-sequence accession="914295" name="914295">
</scanned-sequence>
<scanned-sequence accession="914374" name="914374">
</scanned-sequence>
<scanned-sequence accession="914594" name="914594">
</scanned-sequence>
<scanned-sequence accession="914731" name="914731">
</scanned-sequence>
<scanned-sequence accession="915030" name="915030">
</scanned-sequence>
<scanned-sequence accession="915210" name="915210">
</scanned-sequence>
<scanned-sequence accession="915585" name="915585">
</scanned-sequence>
<scanned-sequence accession="916199" name="916199">
</scanned-sequence>
<scanned-sequence accession="916743" name="916743">
</scanned-sequence>
<scanned-sequence accession="916773" name="916773">
</scanned-sequence>
<scanned-sequence accession="917660" name="917660">
</scanned-sequence>
<scanned-sequence accession="918261" name="918261">
</scanned-sequence>
<scanned-sequence accession="918844" name="918844">
</scanned-sequence>
<scanned-sequence accession="918916" name="918916">
</scanned-sequence>
<scanned-sequence accession="918966" name="918966">
</scanned-sequence>
<scanned-sequence accession="919003" name="919003">
</scanned-sequence>
<scanned-sequence accession="919072" name="919072">
</scanned-sequence>
<scanned-sequence accession="919370" name="919370">
</scanned-sequence>
<scanned-sequence accession="919415" name="919415">
</scanned-sequence>
<scanned-sequence accession="919618" name="919618">
</scanned-sequence>
<scanned-sequence accession="919976" name="919976">
</scanned-sequence>
<scanned-sequence accession="920456" name="920456">
</scanned-sequence>
<scanned-sequence accession="920567" name="920567">
</scanned-sequence>
<scanned-sequence accession="920707" name="920707">
</scanned-sequence>
<scanned-sequence accession="920962" name="920962">
</scanned-sequence>
<scanned-sequence accession="922347" name="922347">
</scanned-sequence>
<scanned-sequence accession="922387" name="922387">
</scanned-sequence>
<scanned-sequence accession="922767" name="922767">
</scanned-sequence>
<scanned-sequence accession="923054" name="923054">
</scanned-sequence>
<scanned-sequence accession="923216" name="923216">
</scanned-sequence>
<scanned-sequence accession="923690" name="923690">
</scanned-sequence>
<scanned-sequence accession="924294" name="924294">
</scanned-sequence>
<scanned-sequence accession="924341" name="924341">
</scanned-sequence>
<scanned-sequence accession="924985" name="924985">
</scanned-sequence>
<scanned-sequence accession="925244" name="925244">
</scanned-sequence>
<scanned-sequence accession="925292" name="925292">
</scanned-sequence>
<scanned-sequence accession="925353" name="925353">
</scanned-sequence>
<scanned-sequence accession="925373" name="925373">
</scanned-sequence>
<scanned-sequence accession="925642" name="925642">
</scanned-sequence>
<scanned-sequence accession="925776" name="925776">
</scanned-sequence>
<scanned-sequence accession="926015" name="926015">
</scanned-sequence>
<scanned-sequence accession="926057" name="926057">
</scanned-sequence>
<scanned-sequence accession="926472" name="926472">
</scanned-sequence>
<scanned-sequence accession="927183" name="927183">
</scanned-sequence>
<scanned-sequence accession="927778" name="927778">
</scanned-sequence>
<scanned-sequence accession="928756" name="928756">
</scanned-sequence>
<scanned-sequence accession="928788" name="928788">
</scanned-sequence>
<scanned-sequence accession="928835" name="928835">
</scanned-sequence>
<scanned-sequence accession="929645" name="929645">
</scanned-sequence>
<scanned-sequence accession="929747" name="929747">
</scanned-sequence>
<scanned-sequence accession="929782" name="929782">
</scanned-sequence>
<scanned-sequence accession="929815" name="929815">
</scanned-sequence>
<scanned-sequence accession="930208" name="930208">
</scanned-sequence>
<scanned-sequence accession="930656" name="930656">
</scanned-sequence>
<scanned-sequence accession="930980" name="930980">
</scanned-sequence>
<scanned-sequence accession="931526" name="931526">
</scanned-sequence>
<scanned-sequence accession="931830" name="931830">
</scanned-sequence>
<scanned-sequence accession="932286" name="932286">
</scanned-sequence>
<scanned-sequence accession="932338" name="932338">
</scanned-sequence>
<scanned-sequence accession="932407" name="932407">
</scanned-sequence>
<scanned-sequence accession="932670" name="932670">
</scanned-sequence>
<scanned-sequence accession="933060" name="933060">
</scanned-sequence>
<scanned-sequence accession="933669" name="933669">
</scanned-sequence>
<scanned-sequence accession="933744" name="933744">
</scanned-sequence>
<scanned-sequence accession="934153" name="934153">
</scanned-sequence>
<scanned-sequence accession="934159" name="934159">
</scanned-sequence>
<scanned-sequence accession="934466" name="934466">
</scanned-sequence>
<scanned-sequence accession="935484" name="935484">
</scanned-sequence>
<scanned-sequence accession="935809" name="935809">
<matched-element start="94" stop="87" score="15.1361" pvalue="1.57e-05">
<sequence>GCCCGAGT</sequence>
<mem:qvalue>0.876</mem:qvalue>
</matched-element>
</scanned-sequence>
<scanned-sequence accession="937202" name="937202">
</scanned-sequence>
<scanned-sequence accession="937290" name="937290">
</scanned-sequence>
<scanned-sequence accession="937446" name="937446">
</scanned-sequence>
<scanned-sequence accession="937642" name="937642">
</scanned-sequence>
<scanned-sequence accession="937648" name="937648">
</scanned-sequence>
<scanned-sequence accession="937711" name="937711">
</scanned-sequence>
<scanned-sequence accession="937782" name="937782">
</scanned-sequence>
<scanned-sequence accession="938060" name="938060">
</scanned-sequence>
<scanned-sequence accession="939149" name="939149">
</scanned-sequence>
<scanned-sequence accession="939211" name="939211">
</scanned-sequence>
<scanned-sequence accession="939473" name="939473">
</scanned-sequence>
<scanned-sequence accession="939582" name="939582">
<matched-element start="122" stop="115" score="15.1361" pvalue="1.57e-05">
<sequence>GCCCGAGT</sequence>
<mem:qvalue>0.876</mem:qvalue>
</matched-element>
</scanned-sequence>
<scanned-sequence accession="940200" name="940200">
</scanned-sequence>
<scanned-sequence accession="940617" name="940617">
</scanned-sequence>
<scanned-sequence accession="940703" name="940703">
</scanned-sequence>
<scanned-sequence accession="941548" name="941548">
</scanned-sequence>
<scanned-sequence accession="941666" name="941666">
</scanned-sequence>
<scanned-sequence accession="941883" name="941883">
</scanned-sequence>
<scanned-sequence accession="942261" name="942261">
</scanned-sequence>
<scanned-sequence accession="942826" name="942826">
</scanned-sequence>
<scanned-sequence accession="942835" name="942835">
</scanned-sequence>
<scanned-sequence accession="943040" name="943040">
</scanned-sequence>
<scanned-sequence accession="943237" name="943237">
</scanned-sequence>
<scanned-sequence accession="943300" name="943300">
</scanned-sequence>
<scanned-sequence accession="943557" name="943557">
<matched-element start="3" stop="10" score="15.1361" pvalue="1.57e-05">
<sequence>GCCCGAGT</sequence>
<mem:qvalue>0.876</mem:qvalue>
</matched-element>
</scanned-sequence>
<scanned-sequence accession="943819" name="943819">
</scanned-sequence>
<scanned-sequence accession="944895" name="944895">
</scanned-sequence>
<scanned-sequence accession="944923" name="944923">
</scanned-sequence>
<scanned-sequence accession="945076" name="945076">
</scanned-sequence>
<scanned-sequence accession="945390" name="945390">
</scanned-sequence>
<scanned-sequence accession="945502" name="945502">
</scanned-sequence>
<scanned-sequence accession="945563" name="945563">
</scanned-sequence>
<scanned-sequence accession="945785" name="945785">
</scanned-sequence>
<scanned-sequence accession="946038" name="946038">
</scanned-sequence>
<scanned-sequence accession="946075" name="946075">
</scanned-sequence>
<scanned-sequence accession="946522" name="946522">
</scanned-sequence>
<scanned-sequence accession="947334" name="947334">
</scanned-sequence>
<scanned-sequence accession="947505" name="947505">
</scanned-sequence>
<scanned-sequence accession="947557" name="947557">
</scanned-sequence>
<scanned-sequence accession="947750" name="947750">
</scanned-sequence>
<scanned-sequence accession="947908" name="947908">
</scanned-sequence>
<scanned-sequence accession="948604" name="948604">
</scanned-sequence>
<scanned-sequence accession="948910" name="948910">
</scanned-sequence>
<scanned-sequence accession="949194" name="949194">
</scanned-sequence>
<scanned-sequence accession="949553" name="949553">
</scanned-sequence>
<scanned-sequence accession="949941" name="949941">
</scanned-sequence>
<scanned-sequence accession="949949" name="949949">
</scanned-sequence>
<scanned-sequence accession="950589" name="950589">
</scanned-sequence>
<scanned-sequence accession="950740" name="950740">
</scanned-sequence>
<scanned-sequence accession="950903" name="950903">
</scanned-sequence>
<scanned-sequence accession="950929" name="950929">
</scanned-sequence>
<scanned-sequence accession="951432" name="951432">
</scanned-sequence>
<scanned-sequence accession="951482" name="951482">
</scanned-sequence>
<scanned-sequence accession="951507" name="951507">
</scanned-sequence>
<scanned-sequence accession="951544" name="951544">
</scanned-sequence>
<scanned-sequence accession="952107" name="952107">
</scanned-sequence>
<scanned-sequence accession="952496" name="952496">
</scanned-sequence>
<scanned-sequence accession="952507" name="952507">
</scanned-sequence>
<scanned-sequence accession="952766" name="952766">
</scanned-sequence>
<scanned-sequence accession="953168" name="953168">
</scanned-sequence>
<scanned-sequence accession="953278" name="953278">
</scanned-sequence>
<scanned-sequence accession="953528" name="953528">
</scanned-sequence>
<scanned-sequence accession="954127" name="954127">
</scanned-sequence>
<scanned-sequence accession="954203" name="954203">
</scanned-sequence>
<scanned-sequence accession="954312" name="954312">
</scanned-sequence>
<scanned-sequence accession="954443" name="954443">
</scanned-sequence>
<scanned-sequence accession="955296" name="955296">
</scanned-sequence>
<scanned-sequence accession="955689" name="955689">
</scanned-sequence>
<scanned-sequence accession="955699" name="955699">
</scanned-sequence>
<scanned-sequence accession="955793" name="955793">
</scanned-sequence>
<scanned-sequence accession="955903" name="955903">
</scanned-sequence>
<scanned-sequence accession="956019" name="956019">
</scanned-sequence>
<scanned-sequence accession="956124" name="956124">
</scanned-sequence>
<scanned-sequence accession="956352" name="956352">
</scanned-sequence>
<scanned-sequence accession="956469" name="956469">
</scanned-sequence>
<scanned-sequence accession="956585" name="956585">
</scanned-sequence>
<scanned-sequence accession="956609" name="956609">
</scanned-sequence>
<scanned-sequence accession="956864" name="956864">
</scanned-sequence>
<scanned-sequence accession="957314" name="957314">
</scanned-sequence>
<scanned-sequence accession="957381" name="957381">
</scanned-sequence>
<scanned-sequence accession="957475" name="957475">
</scanned-sequence>
<scanned-sequence accession="958122" name="958122">
</scanned-sequence>
<scanned-sequence accession="958317" name="958317">
</scanned-sequence>
<scanned-sequence accession="958382" name="958382">
</scanned-sequence>
<scanned-sequence accession="959226" name="959226">
</scanned-sequence>
<scanned-sequence accession="959623" name="959623">
</scanned-sequence>
<scanned-sequence accession="959865" name="959865">
</scanned-sequence>
<scanned-sequence accession="960457" name="960457">
</scanned-sequence>
<scanned-sequence accession="961571" name="961571">
</scanned-sequence>
<scanned-sequence accession="961634" name="961634">
</scanned-sequence>
<scanned-sequence accession="961908" name="961908">
</scanned-sequence>
<scanned-sequence accession="962833" name="962833">
</scanned-sequence>
<scanned-sequence accession="963025" name="963025">
</scanned-sequence>
<scanned-sequence accession="963310" name="963310">
</scanned-sequence>
<scanned-sequence accession="963564" name="963564">
</scanned-sequence>
<scanned-sequence accession="963942" name="963942">
</scanned-sequence>
<scanned-sequence accession="964125" name="964125">
</scanned-sequence>
<scanned-sequence accession="964627" name="964627">
</scanned-sequence>
<scanned-sequence accession="964728" name="964728">
</scanned-sequence>
<scanned-sequence accession="964849" name="964849">
</scanned-sequence>
<scanned-sequence accession="965026" name="965026">
</scanned-sequence>
<scanned-sequence accession="965208" name="965208">
</scanned-sequence>
<scanned-sequence accession="965231" name="965231">
</scanned-sequence>
<scanned-sequence accession="966228" name="966228">
</scanned-sequence>
<scanned-sequence accession="966594" name="966594">
</scanned-sequence>
<scanned-sequence accession="966875" name="966875">
</scanned-sequence>
<scanned-sequence accession="967111" name="967111">
</scanned-sequence>
<scanned-sequence accession="967323" name="967323">
</scanned-sequence>
<scanned-sequence accession="967356" name="967356">
</scanned-sequence>
<scanned-sequence accession="967387" name="967387">
</scanned-sequence>
<scanned-sequence accession="967876" name="967876">
</scanned-sequence>
<scanned-sequence accession="967964" name="967964">
</scanned-sequence>
<scanned-sequence accession="968108" name="968108">
</scanned-sequence>
<scanned-sequence accession="968193" name="968193">
</scanned-sequence>
<scanned-sequence accession="968232" name="968232">
</scanned-sequence>
<scanned-sequence accession="968346" name="968346">
</scanned-sequence>
<scanned-sequence accession="968674" name="968674">
</scanned-sequence>
<scanned-sequence accession="969071" name="969071">
</scanned-sequence>
<scanned-sequence accession="969214" name="969214">
</scanned-sequence>
<scanned-sequence accession="969945" name="969945">
</scanned-sequence>
<scanned-sequence accession="969997" name="969997">
</scanned-sequence>
<scanned-sequence accession="970615" name="970615">
</scanned-sequence>
<scanned-sequence accession="970908" name="970908">
</scanned-sequence>
<scanned-sequence accession="971934" name="971934">
</scanned-sequence>
<scanned-sequence accession="972177" name="972177">
</scanned-sequence>
<scanned-sequence accession="972187" name="972187">
</scanned-sequence>
<scanned-sequence accession="972713" name="972713">
</scanned-sequence>
<scanned-sequence accession="972860" name="972860">
</scanned-sequence>
<scanned-sequence accession="972867" name="972867">
</scanned-sequence>
<scanned-sequence accession="973138" name="973138">
</scanned-sequence>
<scanned-sequence accession="973502" name="973502">
</scanned-sequence>
<scanned-sequence accession="973584" name="973584">
</scanned-sequence>
<scanned-sequence accession="973610" name="973610">
</scanned-sequence>
<scanned-sequence accession="974072" name="974072">
</scanned-sequence>
<scanned-sequence accession="975387" name="975387">
</scanned-sequence>
<scanned-sequence accession="976404" name="976404">
</scanned-sequence>
<scanned-sequence accession="976612" name="976612">
</scanned-sequence>
<scanned-sequence accession="976642" name="976642">
</scanned-sequence>
<scanned-sequence accession="976812" name="976812">
</scanned-sequence>
<scanned-sequence accession="976883" name="976883">
</scanned-sequence>
<scanned-sequence accession="977007" name="977007">
</scanned-sequence>
<scanned-sequence accession="977017" name="977017">
</scanned-sequence>
<scanned-sequence accession="977396" name="977396">
</scanned-sequence>
<scanned-sequence accession="977652" name="977652">
</scanned-sequence>
<scanned-sequence accession="977663" name="977663">
</scanned-sequence>
<scanned-sequence accession="977718" name="977718">
</scanned-sequence>
<scanned-sequence accession="977730" name="977730">
</scanned-sequence>
<scanned-sequence accession="977771" name="977771">
</scanned-sequence>
<scanned-sequence accession="978687" name="978687">
</scanned-sequence>
<scanned-sequence accession="978807" name="978807">
</scanned-sequence>
<scanned-sequence accession="979799" name="979799">
</scanned-sequence>
<scanned-sequence accession="980222" name="980222">
</scanned-sequence>
<scanned-sequence accession="980715" name="980715">
</scanned-sequence>
<scanned-sequence accession="980747" name="980747">
</scanned-sequence>
<scanned-sequence accession="981380" name="981380">
</scanned-sequence>
<scanned-sequence accession="981408" name="981408">
</scanned-sequence>
<scanned-sequence accession="981656" name="981656">
</scanned-sequence>
<scanned-sequence accession="981741" name="981741">
</scanned-sequence>
<scanned-sequence accession="981764" name="981764">
</scanned-sequence>
<scanned-sequence accession="982097" name="982097">
</scanned-sequence>
<scanned-sequence accession="982778" name="982778">
</scanned-sequence>
<scanned-sequence accession="982792" name="982792">
</scanned-sequence>
<scanned-sequence accession="983412" name="983412">
</scanned-sequence>
<scanned-sequence accession="983630" name="983630">
<matched-element start="81" stop="88" score="15.1361" pvalue="1.57e-05">
<sequence>GCCCGAGT</sequence>
<mem:qvalue>0.876</mem:qvalue>
</matched-element>
</scanned-sequence>
<scanned-sequence accession="984288" name="984288">
</scanned-sequence>
<scanned-sequence accession="984408" name="984408">
</scanned-sequence>
<scanned-sequence accession="984518" name="984518">
</scanned-sequence>
<scanned-sequence accession="984782" name="984782">
</scanned-sequence>
<scanned-sequence accession="984863" name="984863">
</scanned-sequence>
<scanned-sequence accession="984893" name="984893">
<matched-element start="120" stop="113" score="15.1361" pvalue="1.57e-05">
<sequence>GCCCGAGT</sequence>
<mem:qvalue>0.876</mem:qvalue>
</matched-element>
</scanned-sequence>
<scanned-sequence accession="984975" name="984975">
</scanned-sequence>
<scanned-sequence accession="985100" name="985100">
</scanned-sequence>
<scanned-sequence accession="985592" name="985592">
</scanned-sequence>
<scanned-sequence accession="986267" name="986267">
</scanned-sequence>
<scanned-sequence accession="986447" name="986447">
</scanned-sequence>
<scanned-sequence accession="986471" name="986471">
</scanned-sequence>
<scanned-sequence accession="986935" name="986935">
</scanned-sequence>
<scanned-sequence accession="987158" name="987158">
</scanned-sequence>
<scanned-sequence accession="987527" name="987527">
</scanned-sequence>
<scanned-sequence accession="988009" name="988009">
</scanned-sequence>
<scanned-sequence accession="988069" name="988069">
</scanned-sequence>
<scanned-sequence accession="988113" name="988113">
</scanned-sequence>
<scanned-sequence accession="988143" name="988143">
</scanned-sequence>
<scanned-sequence accession="989116" name="989116">
</scanned-sequence>
<scanned-sequence accession="989576" name="989576">
</scanned-sequence>
<scanned-sequence accession="989959" name="989959">
</scanned-sequence>
<scanned-sequence accession="990275" name="990275">
</scanned-sequence>
<scanned-sequence accession="990634" name="990634">
</scanned-sequence>
<scanned-sequence accession="990899" name="990899">
</scanned-sequence>
<scanned-sequence accession="991506" name="991506">
</scanned-sequence>
<scanned-sequence accession="991799" name="991799">
</scanned-sequence>
<scanned-sequence accession="992315" name="992315">
</scanned-sequence>
<scanned-sequence accession="992617" name="992617">
</scanned-sequence>
<scanned-sequence accession="992843" name="992843">
</scanned-sequence>
<scanned-sequence accession="993434" name="993434">
</scanned-sequence>
<scanned-sequence accession="993683" name="993683">
</scanned-sequence>
<scanned-sequence accession="994175" name="994175">
</scanned-sequence>
<scanned-sequence accession="994257" name="994257">
</scanned-sequence>
<scanned-sequence accession="994859" name="994859">
</scanned-sequence>
<scanned-sequence accession="995365" name="995365">
</scanned-sequence>
<scanned-sequence accession="995720" name="995720">
</scanned-sequence>
<scanned-sequence accession="996561" name="996561">
</scanned-sequence>
<scanned-sequence accession="997554" name="997554">
</scanned-sequence>
<scanned-sequence accession="998454" name="998454">
</scanned-sequence>
<scanned-sequence accession="999609" name="999609">
</scanned-sequence>
<scanned-sequence accession="999837" name="999837">
</scanned-sequence>
<scanned-sequence accession="999841" name="999841">
</scanned-sequence>
<scanned-sequence accession="999946" name="999946">
</scanned-sequence>
<mem:has-qvalues>yes</mem:has-qvalues>
</pattern>
</cis-element-search>
```
