## Supplementary File 1 for "PlotMI: interpretation of pairwise dependencies and positional preferences learned by deep learning models from sequence data": fimo.gff

```
##gff-version 3
16685	fimo	nucleotide_motif	33	40	48	+	.	Name=4-GCCCGAGT_16685+;Alias=STREME-4;ID=4-GCCCGAGT-STREME-4-1-16685;pvalue=1.57e-05;qvalue=0.876;sequence=GCCCGAGT;
44801	fimo	nucleotide_motif	25	32	48	-	.	Name=4-GCCCGAGT_44801-;Alias=STREME-4;ID=4-GCCCGAGT-STREME-4-1-44801;pvalue=1.57e-05;qvalue=0.876;sequence=GCCCGAGT;
57834	fimo	nucleotide_motif	72	79	48	-	.	Name=4-GCCCGAGT_57834-;Alias=STREME-4;ID=4-GCCCGAGT-STREME-4-1-57834;pvalue=1.57e-05;qvalue=0.876;sequence=GCCCGAGT;
91624	fimo	nucleotide_motif	75	82	48	-	.	Name=4-GCCCGAGT_91624-;Alias=STREME-4;ID=4-GCCCGAGT-STREME-4-1-91624;pvalue=1.57e-05;qvalue=0.876;sequence=GCCCGAGT;
166782	fimo	nucleotide_motif	112	119	48	-	.	Name=4-GCCCGAGT_166782-;Alias=STREME-4;ID=4-GCCCGAGT-STREME-4-1-166782;pvalue=1.57e-05;qvalue=0.876;sequence=GCCCGAGT;
185058	fimo	nucleotide_motif	130	137	48	-	.	Name=4-GCCCGAGT_185058-;Alias=STREME-4;ID=4-GCCCGAGT-STREME-4-1-185058;pvalue=1.57e-05;qvalue=0.876;sequence=GCCCGAGT;
217466	fimo	nucleotide_motif	169	176	48	-	.	Name=4-GCCCGAGT_217466-;Alias=STREME-4;ID=4-GCCCGAGT-STREME-4-1-217466;pvalue=1.57e-05;qvalue=0.876;sequence=GCCCGAGT;
227335	fimo	nucleotide_motif	131	138	48	+	.	Name=4-GCCCGAGT_227335+;Alias=STREME-4;ID=4-GCCCGAGT-STREME-4-1-227335;pvalue=1.57e-05;qvalue=0.876;sequence=GCCCGAGT;
266346	fimo	nucleotide_motif	193	200	48	+	.	Name=4-GCCCGAGT_266346+;Alias=STREME-4;ID=4-GCCCGAGT-STREME-4-1-266346;pvalue=1.57e-05;qvalue=0.876;sequence=GCCCGAGT;
276668	fimo	nucleotide_motif	32	39	48	+	.	Name=4-GCCCGAGT_276668+;Alias=STREME-4;ID=4-GCCCGAGT-STREME-4-1-276668;pvalue=1.57e-05;qvalue=0.876;sequence=GCCCGAGT;
320701	fimo	nucleotide_motif	162	169	48	-	.	Name=4-GCCCGAGT_320701-;Alias=STREME-4;ID=4-GCCCGAGT-STREME-4-1-320701;pvalue=1.57e-05;qvalue=0.876;sequence=GCCCGAGT;
342636	fimo	nucleotide_motif	55	62	48	-	.	Name=4-GCCCGAGT_342636-;Alias=STREME-4;ID=4-GCCCGAGT-STREME-4-1-342636;pvalue=1.57e-05;qvalue=0.876;sequence=GCCCGAGT;
379372	fimo	nucleotide_motif	148	155	48	-	.	Name=4-GCCCGAGT_379372-;Alias=STREME-4;ID=4-GCCCGAGT-STREME-4-1-379372;pvalue=1.57e-05;qvalue=0.876;sequence=GCCCGAGT;
423447	fimo	nucleotide_motif	73	80	48	+	.	Name=4-GCCCGAGT_423447+;Alias=STREME-4;ID=4-GCCCGAGT-STREME-4-1-423447;pvalue=1.57e-05;qvalue=0.876;sequence=GCCCGAGT;
595623	fimo	nucleotide_motif	22	29	48	+	.	Name=4-GCCCGAGT_595623+;Alias=STREME-4;ID=4-GCCCGAGT-STREME-4-1-595623;pvalue=1.57e-05;qvalue=0.876;sequence=GCCCGAGT;
611394	fimo	nucleotide_motif	162	169	48	+	.	Name=4-GCCCGAGT_611394+;Alias=STREME-4;ID=4-GCCCGAGT-STREME-4-1-611394;pvalue=1.57e-05;qvalue=0.876;sequence=GCCCGAGT;
935809	fimo	nucleotide_motif	87	94	48	-	.	Name=4-GCCCGAGT_935809-;Alias=STREME-4;ID=4-GCCCGAGT-STREME-4-1-935809;pvalue=1.57e-05;qvalue=0.876;sequence=GCCCGAGT;
939582	fimo	nucleotide_motif	115	122	48	-	.	Name=4-GCCCGAGT_939582-;Alias=STREME-4;ID=4-GCCCGAGT-STREME-4-1-939582;pvalue=1.57e-05;qvalue=0.876;sequence=GCCCGAGT;
943557	fimo	nucleotide_motif	3	10	48	+	.	Name=4-GCCCGAGT_943557+;Alias=STREME-4;ID=4-GCCCGAGT-STREME-4-1-943557;pvalue=1.57e-05;qvalue=0.876;sequence=GCCCGAGT;
983630	fimo	nucleotide_motif	81	88	48	+	.	Name=4-GCCCGAGT_983630+;Alias=STREME-4;ID=4-GCCCGAGT-STREME-4-1-983630;pvalue=1.57e-05;qvalue=0.876;sequence=GCCCGAGT;
984893	fimo	nucleotide_motif	113	120	48	-	.	Name=4-GCCCGAGT_984893-;Alias=STREME-4;ID=4-GCCCGAGT-STREME-4-1-984893;pvalue=1.57e-05;qvalue=0.876;sequence=GCCCGAGT;
```
