## Supplementary File 1 for "PlotMI: interpretation of pairwise dependencies and positional preferences learned by deep learning models from sequence data": meme.txt

```
********************************************************************************
MEME - Motif discovery tool
********************************************************************************
MEME version 5.3.3 (Release date: Sun Feb 7 15:39:52 2021 -0800)

For further information on how to interpret these results please access https://meme-suite.org/meme.
To get a copy of the MEME Suite software please access https://meme-suite.org.

********************************************************************************


********************************************************************************
REFERENCE
********************************************************************************
If you use this program in your research, please cite:

Timothy L. Bailey and Charles Elkan,
"Fitting a mixture model by expectation maximization to discover
motifs in biopolymers", Proceedings of the Second International
Conference on Intelligent Systems for Molecular Biology, pp. 28-36,
AAAI Press, Menlo Park, California, 1994.
********************************************************************************


********************************************************************************
TRAINING SET
********************************************************************************
PRIMARY SEQUENCES= ./seqs-centered
CONTROL SEQUENCES= --none--
ALPHABET= ACGT

********************************************************************************

********************************************************************************
COMMAND LINE SUMMARY
********************************************************************************
This information can also be useful in the event you wish to report a
problem with the MEME software.

command: meme ./seqs-centered -oc meme_out -mod anr -nmotifs 4 -minw 6 -maxw 20 -bfile ./background -dna -searchsize 100000 -time 2919 -revcomp -nostatus 

model:  mod=           anr    nmotifs=         4    evt=           inf
objective function:           em=       E-value of product of p-values
                              starts=   E-value of product of p-values
strands: + -
width:  minw=            6    maxw=           20
nsites: minsites=        2    maxsites=     1000    wnsites=       0.8
theta:  spmap=         uni    spfuzz=        0.5
em:     prior=   dirichlet    b=            0.01    maxiter=        50
        distance=    1e-05
trim:   wg=             11    ws=              1    endgaps=       yes
data:   n=          303700    N=            3037
sample: seed=            0    hsfrac=          0
        searchsize= 100000    norand=         no    csites=       1000
Letter frequencies in dataset:
A 0.247 C 0.253 G 0.253 T 0.247 
Background letter frequencies (from file ./background):
A 0.248 C 0.252 G 0.252 T 0.248 
Background model order: 2
********************************************************************************


********************************************************************************
MOTIF TCMHWKACTKACACGTGTDA MEME-1	width =  20  sites =  21  llr = 302  E-value = 1.4e+003
********************************************************************************
--------------------------------------------------------------------------------
	Motif TCMHWKACTKACACGTGTDA MEME-1 Description
--------------------------------------------------------------------------------
Simplified        A  22347:8:227:8:1:::27
pos.-specific     C  2572:::82:2a:a:2:1::
probability       G  :1:1:32::5::2:9:a:3:
matrix            T  62:336:2531::::8:943

         bits    2.0            * *  *   
                 1.8            * *  *   
                 1.6            * *  *   
                 1.4            * ** **  
Relative         1.2            ******* *
Entropy          1.0   * * **   ******* *
(20.8 bits)      0.8   * ****  ******** *
                 0.6 * * ************** *
                 0.4 * * ****************
                 0.2 *** ****************
                 0.0 --------------------

Multilevel           TCCAATACTGACACGTGTTA
consensus              ATTG  AT  G  C  GT
sequence                     C         A 
                                         
--------------------------------------------------------------------------------

--------------------------------------------------------------------------------
	Motif TCMHWKACTKACACGTGTDA MEME-1 position-specific scoring matrix
--------------------------------------------------------------------------------
log-odds matrix: alength= 4 w= 20 n= 245997 bayes= 13.8207 E= 1.4e+003 
   -38    -40  -1104    132 
   -38     92    -82    -38 
    43    140  -1104  -1104 
    62    -40    -82     20 
   143  -1104  -1104     43 
  -238  -1104     40    132 
   162   -240    -40  -1104 
  -238    160  -1104    -38 
    -6     -8  -1104    108 
   -38  -1104     92     43 
   153    -40  -1104   -138 
 -1104    199  -1104  -1104 
   162  -1104     -8  -1104 
 -1104    199  -1104  -1104 
   -80  -1104    177  -1104 
 -1104     -8  -1104    162 
 -1104  -1104    199  -1104 
 -1104    -82  -1104    179 
    -6  -1104     40     79 
   153  -1104  -1104     20 
--------------------------------------------------------------------------------

--------------------------------------------------------------------------------
	Motif TCMHWKACTKACACGTGTDA MEME-1 position-specific probability matrix
--------------------------------------------------------------------------------
letter-probability matrix: alength= 4 w= 20 nsites= 21 E= 1.4e+003 
 0.190476  0.190476  0.000000  0.619048 
 0.190476  0.476190  0.142857  0.190476 
 0.333333  0.666667  0.000000  0.000000 
 0.380952  0.190476  0.142857  0.285714 
 0.666667  0.000000  0.000000  0.333333 
 0.047619  0.000000  0.333333  0.619048 
 0.761905  0.047619  0.190476  0.000000 
 0.047619  0.761905  0.000000  0.190476 
 0.238095  0.238095  0.000000  0.523810 
 0.190476  0.000000  0.476190  0.333333 
 0.714286  0.190476  0.000000  0.095238 
 0.000000  1.000000  0.000000  0.000000 
 0.761905  0.000000  0.238095  0.000000 
 0.000000  1.000000  0.000000  0.000000 
 0.142857  0.000000  0.857143  0.000000 
 0.000000  0.238095  0.000000  0.761905 
 0.000000  0.000000  1.000000  0.000000 
 0.000000  0.142857  0.000000  0.857143 
 0.238095  0.000000  0.333333  0.428571 
 0.714286  0.000000  0.000000  0.285714 
--------------------------------------------------------------------------------

--------------------------------------------------------------------------------
	Motif TCMHWKACTKACACGTGTDA MEME-1 regular expression
--------------------------------------------------------------------------------
TC[CA][AT][AT][TG]AC[TAC][GT]AC[AG]CG[TC]GT[TGA][AT]
--------------------------------------------------------------------------------


Time 538.02 secs.

********************************************************************************


********************************************************************************
MOTIF ATCACGTG MEME-2	width =   8  sites =  36  llr = 399  E-value = 4.7e+006
********************************************************************************
--------------------------------------------------------------------------------
	Motif ATCACGTG MEME-2 Description
--------------------------------------------------------------------------------
Simplified        A  a::a::::
pos.-specific     C  ::a:a:::
probability       G  :::::a:a
matrix            T  :a::::a:

         bits    2.0 ********
                 1.8 ********
                 1.6 ********
                 1.4 ********
Relative         1.2 ********
Entropy          1.0 ********
(16.0 bits)      0.8 ********
                 0.6 ********
                 0.4 ********
                 0.2 ********
                 0.0 --------

Multilevel           ATCACGTG
consensus                    
sequence                     
                             
--------------------------------------------------------------------------------

--------------------------------------------------------------------------------
	Motif ATCACGTG MEME-2 position-specific scoring matrix
--------------------------------------------------------------------------------
log-odds matrix: alength= 4 w= 8 n= 282441 bayes= 13.7856 E= 4.7e+006 
   201  -1181  -1181  -1181 
 -1181  -1181  -1181    201 
 -1181    199  -1181  -1181 
   201  -1181  -1181  -1181 
 -1181    199  -1181  -1181 
 -1181  -1181    199  -1181 
 -1181  -1181  -1181    201 
 -1181  -1181    199  -1181 
--------------------------------------------------------------------------------

--------------------------------------------------------------------------------
	Motif ATCACGTG MEME-2 position-specific probability matrix
--------------------------------------------------------------------------------
letter-probability matrix: alength= 4 w= 8 nsites= 36 E= 4.7e+006 
 1.000000  0.000000  0.000000  0.000000 
 0.000000  0.000000  0.000000  1.000000 
 0.000000  1.000000  0.000000  0.000000 
 1.000000  0.000000  0.000000  0.000000 
 0.000000  1.000000  0.000000  0.000000 
 0.000000  0.000000  1.000000  0.000000 
 0.000000  0.000000  0.000000  1.000000 
 0.000000  0.000000  1.000000  0.000000 
--------------------------------------------------------------------------------

--------------------------------------------------------------------------------
	Motif ATCACGTG MEME-2 regular expression
--------------------------------------------------------------------------------
ATCACGTG
--------------------------------------------------------------------------------


Time 1030.31 secs.

********************************************************************************


********************************************************************************
MOTIF GTTTAAGTATTTTST MEME-3	width =  15  sites =   2  llr = 40  E-value = 4.0e+007
********************************************************************************
--------------------------------------------------------------------------------
	Motif GTTTAAGTATTTTST MEME-3 Description
--------------------------------------------------------------------------------
Simplified        A  ::::aa::a::::::
pos.-specific     C  :::::::::::::5:
probability       G  a:::::a::::::5:
matrix            T  :aaa:::a:aaaa:a

         bits    2.0 ************* *
                 1.8 ************* *
                 1.6 ************* *
                 1.4 ************* *
Relative         1.2 ************* *
Entropy          1.0 ***************
(29.1 bits)      0.8 ***************
                 0.6 ***************
                 0.4 ***************
                 0.2 ***************
                 0.0 ---------------

Multilevel           GTTTAAGTATTTTCT
consensus                         G 
sequence                            
                                    
--------------------------------------------------------------------------------

--------------------------------------------------------------------------------
	Motif GTTTAAGTATTTTST MEME-3 position-specific scoring matrix
--------------------------------------------------------------------------------
log-odds matrix: alength= 4 w= 15 n= 261182 bayes= 16.1467 E= 4.0e+007 
  -765   -765    198   -765 
  -765   -765   -765    201 
  -765   -765   -765    201 
  -765   -765   -765    201 
   201   -765   -765   -765 
   201   -765   -765   -765 
  -765   -765    198   -765 
  -765   -765   -765    201 
   201   -765   -765   -765 
  -765   -765   -765    201 
  -765   -765   -765    201 
  -765   -765   -765    201 
  -765   -765   -765    201 
  -765     99     99   -765 
  -765   -765   -765    201 
--------------------------------------------------------------------------------

--------------------------------------------------------------------------------
	Motif GTTTAAGTATTTTST MEME-3 position-specific probability matrix
--------------------------------------------------------------------------------
letter-probability matrix: alength= 4 w= 15 nsites= 2 E= 4.0e+007 
 0.000000  0.000000  1.000000  0.000000 
 0.000000  0.000000  0.000000  1.000000 
 0.000000  0.000000  0.000000  1.000000 
 0.000000  0.000000  0.000000  1.000000 
 1.000000  0.000000  0.000000  0.000000 
 1.000000  0.000000  0.000000  0.000000 
 0.000000  0.000000  1.000000  0.000000 
 0.000000  0.000000  0.000000  1.000000 
 1.000000  0.000000  0.000000  0.000000 
 0.000000  0.000000  0.000000  1.000000 
 0.000000  0.000000  0.000000  1.000000 
 0.000000  0.000000  0.000000  1.000000 
 0.000000  0.000000  0.000000  1.000000 
 0.000000  0.500000  0.500000  0.000000 
 0.000000  0.000000  0.000000  1.000000 
--------------------------------------------------------------------------------

--------------------------------------------------------------------------------
	Motif GTTTAAGTATTTTST MEME-3 regular expression
--------------------------------------------------------------------------------
GTTTAAGTATTTT[CG]T
--------------------------------------------------------------------------------


Time 1525.22 secs.

********************************************************************************


********************************************************************************
MOTIF CKDAABTTABAAMTGGAART MEME-4	width =  20  sites =   4  llr = 86  E-value = 4.2e+007
********************************************************************************
--------------------------------------------------------------------------------
	Motif CKDAABTTABAAMTGGAART MEME-4 Description
--------------------------------------------------------------------------------
Simplified        A  ::58a:::a:aa5:::aa5:
pos.-specific     C  a::::3:::5::5:::::::
probability       G  :53::5:::3::::8a::5:
matrix            T  :533:3aa:3:::a3::::a

         bits    2.0 *   * *** ** * *** *
                 1.8 *   * *** ** * *** *
                 1.6 *   * *** ** * *** *
                 1.4 *   * *** ** * *** *
Relative         1.2 *  ** *** ** ***** *
Entropy          1.0 ** ** *** **********
(31.0 bits)      0.8 ** ** *** **********
                 0.6 ***** *** **********
                 0.4 ********************
                 0.2 ********************
                 0.0 --------------------

Multilevel           CGAAAGTTACAAATGGAAAT
consensus             TGT C   G  C T   G 
sequence               T  T   T          
                                         
--------------------------------------------------------------------------------

--------------------------------------------------------------------------------
	Motif CKDAABTTABAAMTGGAART MEME-4 position-specific scoring matrix
--------------------------------------------------------------------------------
log-odds matrix: alength= 4 w= 20 n= 245997 bayes= 15.0602 E= 4.2e+007 
  -865    199   -865   -865 
  -865   -865     99    101 
   101   -865     -1      1 
   159   -865   -865      1 
   201   -865   -865   -865 
  -865     -1     99      1 
  -865   -865   -865    201 
  -865   -865   -865    201 
   201   -865   -865   -865 
  -865     99     -1      1 
   201   -865   -865   -865 
   201   -865   -865   -865 
   101     99   -865   -865 
  -865   -865   -865    201 
  -865   -865    157      1 
  -865   -865    199   -865 
   201   -865   -865   -865 
   201   -865   -865   -865 
   101   -865     99   -865 
  -865   -865   -865    201 
--------------------------------------------------------------------------------

--------------------------------------------------------------------------------
	Motif CKDAABTTABAAMTGGAART MEME-4 position-specific probability matrix
--------------------------------------------------------------------------------
letter-probability matrix: alength= 4 w= 20 nsites= 4 E= 4.2e+007 
 0.000000  1.000000  0.000000  0.000000 
 0.000000  0.000000  0.500000  0.500000 
 0.500000  0.000000  0.250000  0.250000 
 0.750000  0.000000  0.000000  0.250000 
 1.000000  0.000000  0.000000  0.000000 
 0.000000  0.250000  0.500000  0.250000 
 0.000000  0.000000  0.000000  1.000000 
 0.000000  0.000000  0.000000  1.000000 
 1.000000  0.000000  0.000000  0.000000 
 0.000000  0.500000  0.250000  0.250000 
 1.000000  0.000000  0.000000  0.000000 
 1.000000  0.000000  0.000000  0.000000 
 0.500000  0.500000  0.000000  0.000000 
 0.000000  0.000000  0.000000  1.000000 
 0.000000  0.000000  0.750000  0.250000 
 0.000000  0.000000  1.000000  0.000000 
 1.000000  0.000000  0.000000  0.000000 
 1.000000  0.000000  0.000000  0.000000 
 0.500000  0.000000  0.500000  0.000000 
 0.000000  0.000000  0.000000  1.000000 
--------------------------------------------------------------------------------

--------------------------------------------------------------------------------
	Motif CKDAABTTABAAMTGGAART MEME-4 regular expression
--------------------------------------------------------------------------------
C[GT][AGT][AT]A[GCT]TTA[CGT]AA[AC]T[GT]GAA[AG]T
--------------------------------------------------------------------------------


Time 2005.87 secs.

********************************************************************************

********************************************************************************
Stopped because requested number of motifs (4) found.
********************************************************************************

CPU: noble-meme.grid.gs.washington.edu

********************************************************************************
```
