## Supplementary File 1 for "PlotMI: interpretation of pairwise dependencies and positional preferences learned by deep learning models from sequence data": meme.xml

```
<?xml version='1.0' encoding='UTF-8' standalone='yes'?>
<!-- Document definition -->
<!DOCTYPE MEME[
<!ELEMENT MEME (
  training_set,
  model, 
  motifs, 
  scanned_sites_summary?
)>
<!ATTLIST MEME 
  version CDATA #REQUIRED
  release CDATA #REQUIRED
>
<!-- Training-set elements -->
<!ELEMENT training_set (alphabet, ambigs, sequence*, letter_frequencies)>
<!ATTLIST training_set primary_sequences CDATA #REQUIRED primary_count CDATA #REQUIRED primary_positions CDATA #REQUIRED
  control_sequences CDATA "" control_count CDATA "" control_positions CDATA "">
<!ELEMENT alphabet (letter*)>
<!ATTLIST alphabet name CDATA #REQUIRED>
<!ELEMENT ambigs (letter*)>
<!ELEMENT letter EMPTY>
<!ATTLIST letter id ID #REQUIRED>
<!ATTLIST letter symbol CDATA #REQUIRED>
<!ATTLIST letter equals CDATA #IMPLIED>
<!ATTLIST letter aliases CDATA #IMPLIED>
<!ATTLIST letter complement CDATA #IMPLIED>
<!ATTLIST letter name CDATA #IMPLIED>
<!ATTLIST letter colour CDATA #IMPLIED>
<!ELEMENT sequence EMPTY>
<!ATTLIST sequence id ID #REQUIRED
                   name CDATA #REQUIRED
                   length CDATA #REQUIRED
                   weight CDATA #REQUIRED
>
<!ELEMENT letter_frequencies (alphabet_array)>

<!-- Model elements -->
<!ELEMENT model (
  command_line,
  host,
  type,
  nmotifs,
  evalue_threshold,
  object_function,
  spfun,
  min_width,
  max_width,
  wg,
  ws,
  endgaps,
  minsites,
  maxsites,
  wnsites,
  spmap,
  spfuzz,
  prior,
  beta,
  maxiter,
  distance,
  num_positions,
  seed,
  hsfrac,
  searchsize,
  maxsize,
  norand,
  csites,
  strands,
  brief,
  psp_file,
  priors_file,
  reason_for_stopping,
  background_frequencies
)>
<!ELEMENT command_line (#PCDATA)*>
<!ELEMENT host (#PCDATA)*>
<!ELEMENT type (#PCDATA)*>
<!ELEMENT nmotifs (#PCDATA)*>
<!ELEMENT evalue_threshold (#PCDATA)*>
<!ELEMENT object_function (#PCDATA)*>
<!ELEMENT spfun (#PCDATA)*>
<!ELEMENT min_width (#PCDATA)*>
<!ELEMENT max_width (#PCDATA)*>
<!ELEMENT wg (#PCDATA)*>
<!ELEMENT ws (#PCDATA)*>
<!ELEMENT endgaps (#PCDATA)*>
<!ELEMENT minsites (#PCDATA)*>
<!ELEMENT maxsites (#PCDATA)*>
<!ELEMENT wnsites (#PCDATA)*>
<!ELEMENT spmap (#PCDATA)*>
<!ELEMENT spfuzz (#PCDATA)*>
<!ELEMENT prior (#PCDATA)*>
<!ELEMENT beta (#PCDATA)*>
<!ELEMENT maxiter (#PCDATA)*>
<!ELEMENT distance (#PCDATA)*>
<!ELEMENT num_positions (#PCDATA)*>
<!ELEMENT seed (#PCDATA)*>
<!ELEMENT hsfrac (#PCDATA)*>
<!ELEMENT searchsize (#PCDATA)*>
<!ELEMENT maxsize (#PCDATA)*>
<!ELEMENT norand (#PCDATA)*>
<!ELEMENT csites (#PCDATA)*>
<!ELEMENT strands (#PCDATA)*>
<!ELEMENT brief (#PCDATA)*>
<!ELEMENT psp_file (#PCDATA)*>
<!ELEMENT priors_file (#PCDATA)*>
<!ELEMENT reason_for_stopping (#PCDATA)*>
<!ELEMENT background_frequencies (alphabet_array)>
<!ATTLIST background_frequencies source CDATA #REQUIRED
		   order CDATA #REQUIRED>

<!-- Motif elements -->
<!ELEMENT motifs (motif*)>
<!ELEMENT motif (scores, probabilities, regular_expression?, contributing_sites)>
<!ATTLIST motif id ID #REQUIRED
                name CDATA #REQUIRED
                alt CDATA ""
                width CDATA #REQUIRED
                sites CDATA #REQUIRED
                ic CDATA #REQUIRED
                re CDATA #REQUIRED
                llr CDATA #REQUIRED
                p_value CDATA #REQUIRED
                e_value CDATA #REQUIRED
                bayes_threshold CDATA #REQUIRED
                elapsed_time CDATA #REQUIRED
                url CDATA ""
>
<!ELEMENT scores (alphabet_matrix)>
<!ELEMENT probabilities (alphabet_matrix)>
<!ELEMENT regular_expression (#PCDATA)*>

<!-- Contributing site elements -->
<!-- Contributing sites are motif occurences found during the motif discovery phase -->
<!ELEMENT contributing_sites (contributing_site*)>
<!ELEMENT contributing_site (left_flank, site, right_flank)>
<!ATTLIST contributing_site sequence_id IDREF #REQUIRED
                          position CDATA #REQUIRED
                          strand (plus|minus|none) 'none'
                          pvalue CDATA #REQUIRED
>
<!-- The left_flank contains the sequence for 10 bases to the left of the motif start -->
<!ELEMENT left_flank (#PCDATA)>
<!-- The site contains the sequence for the motif instance -->
<!ELEMENT site (letter_ref*)>
<!-- The right_flank contains the sequence for 10 bases to the right of the motif end -->
<!ELEMENT right_flank (#PCDATA)>

<!-- Scanned site elements -->
<!-- Scanned sites are motif occurences found during the sequence scan phase -->
<!ELEMENT scanned_sites_summary (scanned_sites*)>
<!ATTLIST scanned_sites_summary p_thresh CDATA #REQUIRED>
<!ELEMENT scanned_sites (scanned_site*)>
<!ATTLIST scanned_sites sequence_id IDREF #REQUIRED
                        pvalue CDATA #REQUIRED
                        num_sites CDATA #REQUIRED>
<!ELEMENT scanned_site EMPTY>
<!ATTLIST scanned_site  motif_id IDREF #REQUIRED
                        strand (plus|minus|none) 'none'
                        position CDATA #REQUIRED
                        pvalue CDATA #REQUIRED>

<!-- Utility elements -->
<!-- A reference to a letter in the alphabet -->
<!ELEMENT letter_ref EMPTY>
<!ATTLIST letter_ref letter_id IDREF #REQUIRED>
<!-- A alphabet-array contains one floating point value for each letter in an alphabet -->
<!ELEMENT alphabet_array (value*)>
<!ELEMENT value (#PCDATA)>
<!ATTLIST value letter_id IDREF #REQUIRED>

<!-- A alphabet_matrix contains one alphabet_array for each position in a motif -->
<!ELEMENT alphabet_matrix (alphabet_array*)>

]>
<!-- Begin document body -->
<MEME version="5.3.3" release="Sun Feb 7 15:39:52 2021 -0800">
<training_set primary_sequences="./seqs-centered" primary_count="3037" primary_positions="303700" control_sequences="--none--" control_count="0" control_positions="0">
<alphabet name="DNA" like="dna">
<letter id="A" symbol="A" complement="T" name="Adenine" colour="CC0000"/>
<letter id="C" symbol="C" complement="G" name="Cytosine" colour="0000CC"/>
<letter id="G" symbol="G" complement="C" name="Guanine" colour="FFB300"/>
<letter id="T" symbol="T" aliases="U" complement="A" name="Thymine" colour="008000"/>
<letter id="N" symbol="N" aliases="X." equals="ACGT" name="Any base"/>
<letter id="V" symbol="V" equals="ACG" name="Not T"/>
<letter id="H" symbol="H" equals="ACT" name="Not G"/>
<letter id="D" symbol="D" equals="AGT" name="Not C"/>
<letter id="B" symbol="B" equals="CGT" name="Not A"/>
<letter id="M" symbol="M" equals="AC" name="Amino"/>
<letter id="R" symbol="R" equals="AG" name="Purine"/>
<letter id="W" symbol="W" equals="AT" name="Weak"/>
<letter id="S" symbol="S" equals="CG" name="Strong"/>
<letter id="Y" symbol="Y" equals="CT" name="Pyrimidine"/>
<letter id="K" symbol="K" equals="GT" name="Keto"/>
</alphabet>
<letter_frequencies>
<alphabet_array>
<value letter_id="A">0.247</value>
<value letter_id="C">0.253</value>
<value letter_id="G">0.253</value>
<value letter_id="T">0.247</value>
</alphabet_array>
</letter_frequencies>
</training_set>
<model>
<command_line>meme ./seqs-centered -oc meme_out -mod anr -nmotifs 4 -minw 6 -maxw 20 -bfile ./background -dna -searchsize 100000 -time 2919 -revcomp -nostatus </command_line>
<host>noble-meme.grid.gs.washington.edu</host>
<type>anr</type>
<nmotifs>4</nmotifs>
<evalue_threshold>inf</evalue_threshold>
<object_function>E-value of product of p-values</object_function>
<spfun>E-value of product of p-values</spfun>
<min_width>6</min_width>
<max_width>20</max_width>
<wg>11</wg>
<ws>1</ws>
<endgaps>yes</endgaps>
<substring>yes</substring>
<minsites>2</minsites>
<maxsites>1000</maxsites>
<wnsites>0.8</wnsites>
<spmap>uni</spmap>
<spfuzz>0.5</spfuzz>
<prior>dirichlet</prior>
<beta>0.01</beta>
<maxiter>50</maxiter>
<distance>1e-05</distance>
<num_positions>303700</num_positions>
<seed>0</seed>
<hsfrac>0</hsfrac>
<searchsize>100000</searchsize>
<maxsize>0</maxsize>
<norand>no</norand>
<csites>1000</csites>
<strands>both</strands>
<brief>1000</brief>
<psp_file></psp_file>
<priors_file></priors_file>
<reason_for_stopping>Stopped because requested number of motifs (4) found.</reason_for_stopping>
<background_frequencies source="./background" order="2">
<alphabet_array>
<value letter_id="A">0.248</value>
<value letter_id="C">0.252</value>
<value letter_id="G">0.252</value>
<value letter_id="T">0.248</value>
</alphabet_array>
</background_frequencies>
</model>
<motifs>
<motif id="motif_1" name="TCMHWKACTKACACGTGTDA" alt="MEME-1" width="20" sites="21" ic="20.7" re="20.8" llr="302" p_value="2.2e-083" e_value="1.4e+003" bayes_threshold="13.8207" elapsed_time="538.017034">
<scores>
<alphabet_matrix>
<alphabet_array>
<value letter_id="A">-38</value>
<value letter_id="C">-40</value>
<value letter_id="G">-1104</value>
<value letter_id="T">132</value>
</alphabet_array>
<alphabet_array>
<value letter_id="A">-38</value>
<value letter_id="C">92</value>
<value letter_id="G">-82</value>
<value letter_id="T">-38</value>
</alphabet_array>
<alphabet_array>
<value letter_id="A">43</value>
<value letter_id="C">140</value>
<value letter_id="G">-1104</value>
<value letter_id="T">-1104</value>
</alphabet_array>
<alphabet_array>
<value letter_id="A">62</value>
<value letter_id="C">-40</value>
<value letter_id="G">-82</value>
<value letter_id="T">20</value>
</alphabet_array>
<alphabet_array>
<value letter_id="A">143</value>
<value letter_id="C">-1104</value>
<value letter_id="G">-1104</value>
<value letter_id="T">43</value>
</alphabet_array>
<alphabet_array>
<value letter_id="A">-238</value>
<value letter_id="C">-1104</value>
<value letter_id="G">40</value>
<value letter_id="T">132</value>
</alphabet_array>
<alphabet_array>
<value letter_id="A">162</value>
<value letter_id="C">-240</value>
<value letter_id="G">-40</value>
<value letter_id="T">-1104</value>
</alphabet_array>
<alphabet_array>
<value letter_id="A">-238</value>
<value letter_id="C">160</value>
<value letter_id="G">-1104</value>
<value letter_id="T">-38</value>
</alphabet_array>
<alphabet_array>
<value letter_id="A">-6</value>
<value letter_id="C">-8</value>
<value letter_id="G">-1104</value>
<value letter_id="T">108</value>
</alphabet_array>
<alphabet_array>
<value letter_id="A">-38</value>
<value letter_id="C">-1104</value>
<value letter_id="G">92</value>
<value letter_id="T">43</value>
</alphabet_array>
<alphabet_array>
<value letter_id="A">153</value>
<value letter_id="C">-40</value>
<value letter_id="G">-1104</value>
<value letter_id="T">-138</value>
</alphabet_array>
<alphabet_array>
<value letter_id="A">-1104</value>
<value letter_id="C">199</value>
<value letter_id="G">-1104</value>
<value letter_id="T">-1104</value>
</alphabet_array>
<alphabet_array>
<value letter_id="A">162</value>
<value letter_id="C">-1104</value>
<value letter_id="G">-8</value>
<value letter_id="T">-1104</value>
</alphabet_array>
<alphabet_array>
<value letter_id="A">-1104</value>
<value letter_id="C">199</value>
<value letter_id="G">-1104</value>
<value letter_id="T">-1104</value>
</alphabet_array>
<alphabet_array>
<value letter_id="A">-80</value>
<value letter_id="C">-1104</value>
<value letter_id="G">177</value>
<value letter_id="T">-1104</value>
</alphabet_array>
<alphabet_array>
<value letter_id="A">-1104</value>
<value letter_id="C">-8</value>
<value letter_id="G">-1104</value>
<value letter_id="T">162</value>
</alphabet_array>
<alphabet_array>
<value letter_id="A">-1104</value>
<value letter_id="C">-1104</value>
<value letter_id="G">199</value>
<value letter_id="T">-1104</value>
</alphabet_array>
<alphabet_array>
<value letter_id="A">-1104</value>
<value letter_id="C">-82</value>
<value letter_id="G">-1104</value>
<value letter_id="T">179</value>
</alphabet_array>
<alphabet_array>
<value letter_id="A">-6</value>
<value letter_id="C">-1104</value>
<value letter_id="G">40</value>
<value letter_id="T">79</value>
</alphabet_array>
<alphabet_array>
<value letter_id="A">153</value>
<value letter_id="C">-1104</value>
<value letter_id="G">-1104</value>
<value letter_id="T">20</value>
</alphabet_array>
</alphabet_matrix>
</scores>
<probabilities>
<alphabet_matrix>
<alphabet_array>
<value letter_id="A">0.190476</value>
<value letter_id="C">0.190476</value>
<value letter_id="G">0.000000</value>
<value letter_id="T">0.619048</value>
</alphabet_array>
<alphabet_array>
<value letter_id="A">0.190476</value>
<value letter_id="C">0.476190</value>
<value letter_id="G">0.142857</value>
<value letter_id="T">0.190476</value>
</alphabet_array>
<alphabet_array>
<value letter_id="A">0.333333</value>
<value letter_id="C">0.666667</value>
<value letter_id="G">0.000000</value>
<value letter_id="T">0.000000</value>
</alphabet_array>
<alphabet_array>
<value letter_id="A">0.380952</value>
<value letter_id="C">0.190476</value>
<value letter_id="G">0.142857</value>
<value letter_id="T">0.285714</value>
</alphabet_array>
<alphabet_array>
<value letter_id="A">0.666667</value>
<value letter_id="C">0.000000</value>
<value letter_id="G">0.000000</value>
<value letter_id="T">0.333333</value>
</alphabet_array>
<alphabet_array>
<value letter_id="A">0.047619</value>
<value letter_id="C">0.000000</value>
<value letter_id="G">0.333333</value>
<value letter_id="T">0.619048</value>
</alphabet_array>
<alphabet_array>
<value letter_id="A">0.761905</value>
<value letter_id="C">0.047619</value>
<value letter_id="G">0.190476</value>
<value letter_id="T">0.000000</value>
</alphabet_array>
<alphabet_array>
<value letter_id="A">0.047619</value>
<value letter_id="C">0.761905</value>
<value letter_id="G">0.000000</value>
<value letter_id="T">0.190476</value>
</alphabet_array>
<alphabet_array>
<value letter_id="A">0.238095</value>
<value letter_id="C">0.238095</value>
<value letter_id="G">0.000000</value>
<value letter_id="T">0.523810</value>
</alphabet_array>
<alphabet_array>
<value letter_id="A">0.190476</value>
<value letter_id="C">0.000000</value>
<value letter_id="G">0.476190</value>
<value letter_id="T">0.333333</value>
</alphabet_array>
<alphabet_array>
<value letter_id="A">0.714286</value>
<value letter_id="C">0.190476</value>
<value letter_id="G">0.000000</value>
<value letter_id="T">0.095238</value>
</alphabet_array>
<alphabet_array>
<value letter_id="A">0.000000</value>
<value letter_id="C">1.000000</value>
<value letter_id="G">0.000000</value>
<value letter_id="T">0.000000</value>
</alphabet_array>
<alphabet_array>
<value letter_id="A">0.761905</value>
<value letter_id="C">0.000000</value>
<value letter_id="G">0.238095</value>
<value letter_id="T">0.000000</value>
</alphabet_array>
<alphabet_array>
<value letter_id="A">0.000000</value>
<value letter_id="C">1.000000</value>
<value letter_id="G">0.000000</value>
<value letter_id="T">0.000000</value>
</alphabet_array>
<alphabet_array>
<value letter_id="A">0.142857</value>
<value letter_id="C">0.000000</value>
<value letter_id="G">0.857143</value>
<value letter_id="T">0.000000</value>
</alphabet_array>
<alphabet_array>
<value letter_id="A">0.000000</value>
<value letter_id="C">0.238095</value>
<value letter_id="G">0.000000</value>
<value letter_id="T">0.761905</value>
</alphabet_array>
<alphabet_array>
<value letter_id="A">0.000000</value>
<value letter_id="C">0.000000</value>
<value letter_id="G">1.000000</value>
<value letter_id="T">0.000000</value>
</alphabet_array>
<alphabet_array>
<value letter_id="A">0.000000</value>
<value letter_id="C">0.142857</value>
<value letter_id="G">0.000000</value>
<value letter_id="T">0.857143</value>
</alphabet_array>
<alphabet_array>
<value letter_id="A">0.238095</value>
<value letter_id="C">0.000000</value>
<value letter_id="G">0.333333</value>
<value letter_id="T">0.428571</value>
</alphabet_array>
<alphabet_array>
<value letter_id="A">0.714286</value>
<value letter_id="C">0.000000</value>
<value letter_id="G">0.000000</value>
<value letter_id="T">0.285714</value>
</alphabet_array>
</alphabet_matrix>
</probabilities>
<regular_expression>
TC[CA][AT][AT][TG]AC[TAC][GT]AC[AG]CG[TC]GT[TGA][AT]
</regular_expression>
<contributing_sites>
</contributing_sites>
</motif>
<motif id="motif_2" name="ATCACGTG" alt="MEME-2" width="8" sites="36" ic="16.0" re="16.0" llr="399" p_value="4.7e-081" e_value="4.7e+006" bayes_threshold="13.7856" elapsed_time="1030.306660">
<scores>
<alphabet_matrix>
<alphabet_array>
<value letter_id="A">201</value>
<value letter_id="C">-1181</value>
<value letter_id="G">-1181</value>
<value letter_id="T">-1181</value>
</alphabet_array>
<alphabet_array>
<value letter_id="A">-1181</value>
<value letter_id="C">-1181</value>
<value letter_id="G">-1181</value>
<value letter_id="T">201</value>
</alphabet_array>
<alphabet_array>
<value letter_id="A">-1181</value>
<value letter_id="C">199</value>
<value letter_id="G">-1181</value>
<value letter_id="T">-1181</value>
</alphabet_array>
<alphabet_array>
<value letter_id="A">201</value>
<value letter_id="C">-1181</value>
<value letter_id="G">-1181</value>
<value letter_id="T">-1181</value>
</alphabet_array>
<alphabet_array>
<value letter_id="A">-1181</value>
<value letter_id="C">199</value>
<value letter_id="G">-1181</value>
<value letter_id="T">-1181</value>
</alphabet_array>
<alphabet_array>
<value letter_id="A">-1181</value>
<value letter_id="C">-1181</value>
<value letter_id="G">199</value>
<value letter_id="T">-1181</value>
</alphabet_array>
<alphabet_array>
<value letter_id="A">-1181</value>
<value letter_id="C">-1181</value>
<value letter_id="G">-1181</value>
<value letter_id="T">201</value>
</alphabet_array>
<alphabet_array>
<value letter_id="A">-1181</value>
<value letter_id="C">-1181</value>
<value letter_id="G">199</value>
<value letter_id="T">-1181</value>
</alphabet_array>
</alphabet_matrix>
</scores>
<probabilities>
<alphabet_matrix>
<alphabet_array>
<value letter_id="A">1.000000</value>
<value letter_id="C">0.000000</value>
<value letter_id="G">0.000000</value>
<value letter_id="T">0.000000</value>
</alphabet_array>
<alphabet_array>
<value letter_id="A">0.000000</value>
<value letter_id="C">0.000000</value>
<value letter_id="G">0.000000</value>
<value letter_id="T">1.000000</value>
</alphabet_array>
<alphabet_array>
<value letter_id="A">0.000000</value>
<value letter_id="C">1.000000</value>
<value letter_id="G">0.000000</value>
<value letter_id="T">0.000000</value>
</alphabet_array>
<alphabet_array>
<value letter_id="A">1.000000</value>
<value letter_id="C">0.000000</value>
<value letter_id="G">0.000000</value>
<value letter_id="T">0.000000</value>
</alphabet_array>
<alphabet_array>
<value letter_id="A">0.000000</value>
<value letter_id="C">1.000000</value>
<value letter_id="G">0.000000</value>
<value letter_id="T">0.000000</value>
</alphabet_array>
<alphabet_array>
<value letter_id="A">0.000000</value>
<value letter_id="C">0.000000</value>
<value letter_id="G">1.000000</value>
<value letter_id="T">0.000000</value>
</alphabet_array>
<alphabet_array>
<value letter_id="A">0.000000</value>
<value letter_id="C">0.000000</value>
<value letter_id="G">0.000000</value>
<value letter_id="T">1.000000</value>
</alphabet_array>
<alphabet_array>
<value letter_id="A">0.000000</value>
<value letter_id="C">0.000000</value>
<value letter_id="G">1.000000</value>
<value letter_id="T">0.000000</value>
</alphabet_array>
</alphabet_matrix>
</probabilities>
<regular_expression>
ATCACGTG
</regular_expression>
<contributing_sites>
</contributing_sites>
</motif>
<motif id="motif_3" name="GTTTAAGTATTTTST" alt="MEME-3" width="15" sites="2" ic="29.0" re="29.1" llr="40" p_value="4.7e-008" e_value="4.0e+007" bayes_threshold="16.1467" elapsed_time="1525.217278">
<scores>
<alphabet_matrix>
<alphabet_array>
<value letter_id="A">-765</value>
<value letter_id="C">-765</value>
<value letter_id="G">198</value>
<value letter_id="T">-765</value>
</alphabet_array>
<alphabet_array>
<value letter_id="A">-765</value>
<value letter_id="C">-765</value>
<value letter_id="G">-765</value>
<value letter_id="T">201</value>
</alphabet_array>
<alphabet_array>
<value letter_id="A">-765</value>
<value letter_id="C">-765</value>
<value letter_id="G">-765</value>
<value letter_id="T">201</value>
</alphabet_array>
<alphabet_array>
<value letter_id="A">-765</value>
<value letter_id="C">-765</value>
<value letter_id="G">-765</value>
<value letter_id="T">201</value>
</alphabet_array>
<alphabet_array>
<value letter_id="A">201</value>
<value letter_id="C">-765</value>
<value letter_id="G">-765</value>
<value letter_id="T">-765</value>
</alphabet_array>
<alphabet_array>
<value letter_id="A">201</value>
<value letter_id="C">-765</value>
<value letter_id="G">-765</value>
<value letter_id="T">-765</value>
</alphabet_array>
<alphabet_array>
<value letter_id="A">-765</value>
<value letter_id="C">-765</value>
<value letter_id="G">198</value>
<value letter_id="T">-765</value>
</alphabet_array>
<alphabet_array>
<value letter_id="A">-765</value>
<value letter_id="C">-765</value>
<value letter_id="G">-765</value>
<value letter_id="T">201</value>
</alphabet_array>
<alphabet_array>
<value letter_id="A">201</value>
<value letter_id="C">-765</value>
<value letter_id="G">-765</value>
<value letter_id="T">-765</value>
</alphabet_array>
<alphabet_array>
<value letter_id="A">-765</value>
<value letter_id="C">-765</value>
<value letter_id="G">-765</value>
<value letter_id="T">201</value>
</alphabet_array>
<alphabet_array>
<value letter_id="A">-765</value>
<value letter_id="C">-765</value>
<value letter_id="G">-765</value>
<value letter_id="T">201</value>
</alphabet_array>
<alphabet_array>
<value letter_id="A">-765</value>
<value letter_id="C">-765</value>
<value letter_id="G">-765</value>
<value letter_id="T">201</value>
</alphabet_array>
<alphabet_array>
<value letter_id="A">-765</value>
<value letter_id="C">-765</value>
<value letter_id="G">-765</value>
<value letter_id="T">201</value>
</alphabet_array>
<alphabet_array>
<value letter_id="A">-765</value>
<value letter_id="C">99</value>
<value letter_id="G">99</value>
<value letter_id="T">-765</value>
</alphabet_array>
<alphabet_array>
<value letter_id="A">-765</value>
<value letter_id="C">-765</value>
<value letter_id="G">-765</value>
<value letter_id="T">201</value>
</alphabet_array>
</alphabet_matrix>
</scores>
<probabilities>
<alphabet_matrix>
<alphabet_array>
<value letter_id="A">0.000000</value>
<value letter_id="C">0.000000</value>
<value letter_id="G">1.000000</value>
<value letter_id="T">0.000000</value>
</alphabet_array>
<alphabet_array>
<value letter_id="A">0.000000</value>
<value letter_id="C">0.000000</value>
<value letter_id="G">0.000000</value>
<value letter_id="T">1.000000</value>
</alphabet_array>
<alphabet_array>
<value letter_id="A">0.000000</value>
<value letter_id="C">0.000000</value>
<value letter_id="G">0.000000</value>
<value letter_id="T">1.000000</value>
</alphabet_array>
<alphabet_array>
<value letter_id="A">0.000000</value>
<value letter_id="C">0.000000</value>
<value letter_id="G">0.000000</value>
<value letter_id="T">1.000000</value>
</alphabet_array>
<alphabet_array>
<value letter_id="A">1.000000</value>
<value letter_id="C">0.000000</value>
<value letter_id="G">0.000000</value>
<value letter_id="T">0.000000</value>
</alphabet_array>
<alphabet_array>
<value letter_id="A">1.000000</value>
<value letter_id="C">0.000000</value>
<value letter_id="G">0.000000</value>
<value letter_id="T">0.000000</value>
</alphabet_array>
<alphabet_array>
<value letter_id="A">0.000000</value>
<value letter_id="C">0.000000</value>
<value letter_id="G">1.000000</value>
<value letter_id="T">0.000000</value>
</alphabet_array>
<alphabet_array>
<value letter_id="A">0.000000</value>
<value letter_id="C">0.000000</value>
<value letter_id="G">0.000000</value>
<value letter_id="T">1.000000</value>
</alphabet_array>
<alphabet_array>
<value letter_id="A">1.000000</value>
<value letter_id="C">0.000000</value>
<value letter_id="G">0.000000</value>
<value letter_id="T">0.000000</value>
</alphabet_array>
<alphabet_array>
<value letter_id="A">0.000000</value>
<value letter_id="C">0.000000</value>
<value letter_id="G">0.000000</value>
<value letter_id="T">1.000000</value>
</alphabet_array>
<alphabet_array>
<value letter_id="A">0.000000</value>
<value letter_id="C">0.000000</value>
<value letter_id="G">0.000000</value>
<value letter_id="T">1.000000</value>
</alphabet_array>
<alphabet_array>
<value letter_id="A">0.000000</value>
<value letter_id="C">0.000000</value>
<value letter_id="G">0.000000</value>
<value letter_id="T">1.000000</value>
</alphabet_array>
<alphabet_array>
<value letter_id="A">0.000000</value>
<value letter_id="C">0.000000</value>
<value letter_id="G">0.000000</value>
<value letter_id="T">1.000000</value>
</alphabet_array>
<alphabet_array>
<value letter_id="A">0.000000</value>
<value letter_id="C">0.500000</value>
<value letter_id="G">0.500000</value>
<value letter_id="T">0.000000</value>
</alphabet_array>
<alphabet_array>
<value letter_id="A">0.000000</value>
<value letter_id="C">0.000000</value>
<value letter_id="G">0.000000</value>
<value letter_id="T">1.000000</value>
</alphabet_array>
</alphabet_matrix>
</probabilities>
<regular_expression>
GTTTAAGTATTTT[CG]T
</regular_expression>
<contributing_sites>
</contributing_sites>
</motif>
<motif id="motif_4" name="CKDAABTTABAAMTGGAART" alt="MEME-4" width="20" sites="4" ic="30.9" re="31.0" llr="86" p_value="4.5e-017" e_value="4.2e+007" bayes_threshold="15.0602" elapsed_time="2005.869616">
<scores>
<alphabet_matrix>
<alphabet_array>
<value letter_id="A">-865</value>
<value letter_id="C">199</value>
<value letter_id="G">-865</value>
<value letter_id="T">-865</value>
</alphabet_array>
<alphabet_array>
<value letter_id="A">-865</value>
<value letter_id="C">-865</value>
<value letter_id="G">99</value>
<value letter_id="T">101</value>
</alphabet_array>
<alphabet_array>
<value letter_id="A">101</value>
<value letter_id="C">-865</value>
<value letter_id="G">-1</value>
<value letter_id="T">1</value>
</alphabet_array>
<alphabet_array>
<value letter_id="A">159</value>
<value letter_id="C">-865</value>
<value letter_id="G">-865</value>
<value letter_id="T">1</value>
</alphabet_array>
<alphabet_array>
<value letter_id="A">201</value>
<value letter_id="C">-865</value>
<value letter_id="G">-865</value>
<value letter_id="T">-865</value>
</alphabet_array>
<alphabet_array>
<value letter_id="A">-865</value>
<value letter_id="C">-1</value>
<value letter_id="G">99</value>
<value letter_id="T">1</value>
</alphabet_array>
<alphabet_array>
<value letter_id="A">-865</value>
<value letter_id="C">-865</value>
<value letter_id="G">-865</value>
<value letter_id="T">201</value>
</alphabet_array>
<alphabet_array>
<value letter_id="A">-865</value>
<value letter_id="C">-865</value>
<value letter_id="G">-865</value>
<value letter_id="T">201</value>
</alphabet_array>
<alphabet_array>
<value letter_id="A">201</value>
<value letter_id="C">-865</value>
<value letter_id="G">-865</value>
<value letter_id="T">-865</value>
</alphabet_array>
<alphabet_array>
<value letter_id="A">-865</value>
<value letter_id="C">99</value>
<value letter_id="G">-1</value>
<value letter_id="T">1</value>
</alphabet_array>
<alphabet_array>
<value letter_id="A">201</value>
<value letter_id="C">-865</value>
<value letter_id="G">-865</value>
<value letter_id="T">-865</value>
</alphabet_array>
<alphabet_array>
<value letter_id="A">201</value>
<value letter_id="C">-865</value>
<value letter_id="G">-865</value>
<value letter_id="T">-865</value>
</alphabet_array>
<alphabet_array>
<value letter_id="A">101</value>
<value letter_id="C">99</value>
<value letter_id="G">-865</value>
<value letter_id="T">-865</value>
</alphabet_array>
<alphabet_array>
<value letter_id="A">-865</value>
<value letter_id="C">-865</value>
<value letter_id="G">-865</value>
<value letter_id="T">201</value>
</alphabet_array>
<alphabet_array>
<value letter_id="A">-865</value>
<value letter_id="C">-865</value>
<value letter_id="G">157</value>
<value letter_id="T">1</value>
</alphabet_array>
<alphabet_array>
<value letter_id="A">-865</value>
<value letter_id="C">-865</value>
<value letter_id="G">199</value>
<value letter_id="T">-865</value>
</alphabet_array>
<alphabet_array>
<value letter_id="A">201</value>
<value letter_id="C">-865</value>
<value letter_id="G">-865</value>
<value letter_id="T">-865</value>
</alphabet_array>
<alphabet_array>
<value letter_id="A">201</value>
<value letter_id="C">-865</value>
<value letter_id="G">-865</value>
<value letter_id="T">-865</value>
</alphabet_array>
<alphabet_array>
<value letter_id="A">101</value>
<value letter_id="C">-865</value>
<value letter_id="G">99</value>
<value letter_id="T">-865</value>
</alphabet_array>
<alphabet_array>
<value letter_id="A">-865</value>
<value letter_id="C">-865</value>
<value letter_id="G">-865</value>
<value letter_id="T">201</value>
</alphabet_array>
</alphabet_matrix>
</scores>
<probabilities>
<alphabet_matrix>
<alphabet_array>
<value letter_id="A">0.000000</value>
<value letter_id="C">1.000000</value>
<value letter_id="G">0.000000</value>
<value letter_id="T">0.000000</value>
</alphabet_array>
<alphabet_array>
<value letter_id="A">0.000000</value>
<value letter_id="C">0.000000</value>
<value letter_id="G">0.500000</value>
<value letter_id="T">0.500000</value>
</alphabet_array>
<alphabet_array>
<value letter_id="A">0.500000</value>
<value letter_id="C">0.000000</value>
<value letter_id="G">0.250000</value>
<value letter_id="T">0.250000</value>
</alphabet_array>
<alphabet_array>
<value letter_id="A">0.750000</value>
<value letter_id="C">0.000000</value>
<value letter_id="G">0.000000</value>
<value letter_id="T">0.250000</value>
</alphabet_array>
<alphabet_array>
<value letter_id="A">1.000000</value>
<value letter_id="C">0.000000</value>
<value letter_id="G">0.000000</value>
<value letter_id="T">0.000000</value>
</alphabet_array>
<alphabet_array>
<value letter_id="A">0.000000</value>
<value letter_id="C">0.250000</value>
<value letter_id="G">0.500000</value>
<value letter_id="T">0.250000</value>
</alphabet_array>
<alphabet_array>
<value letter_id="A">0.000000</value>
<value letter_id="C">0.000000</value>
<value letter_id="G">0.000000</value>
<value letter_id="T">1.000000</value>
</alphabet_array>
<alphabet_array>
<value letter_id="A">0.000000</value>
<value letter_id="C">0.000000</value>
<value letter_id="G">0.000000</value>
<value letter_id="T">1.000000</value>
</alphabet_array>
<alphabet_array>
<value letter_id="A">1.000000</value>
<value letter_id="C">0.000000</value>
<value letter_id="G">0.000000</value>
<value letter_id="T">0.000000</value>
</alphabet_array>
<alphabet_array>
<value letter_id="A">0.000000</value>
<value letter_id="C">0.500000</value>
<value letter_id="G">0.250000</value>
<value letter_id="T">0.250000</value>
</alphabet_array>
<alphabet_array>
<value letter_id="A">1.000000</value>
<value letter_id="C">0.000000</value>
<value letter_id="G">0.000000</value>
<value letter_id="T">0.000000</value>
</alphabet_array>
<alphabet_array>
<value letter_id="A">1.000000</value>
<value letter_id="C">0.000000</value>
<value letter_id="G">0.000000</value>
<value letter_id="T">0.000000</value>
</alphabet_array>
<alphabet_array>
<value letter_id="A">0.500000</value>
<value letter_id="C">0.500000</value>
<value letter_id="G">0.000000</value>
<value letter_id="T">0.000000</value>
</alphabet_array>
<alphabet_array>
<value letter_id="A">0.000000</value>
<value letter_id="C">0.000000</value>
<value letter_id="G">0.000000</value>
<value letter_id="T">1.000000</value>
</alphabet_array>
<alphabet_array>
<value letter_id="A">0.000000</value>
<value letter_id="C">0.000000</value>
<value letter_id="G">0.750000</value>
<value letter_id="T">0.250000</value>
</alphabet_array>
<alphabet_array>
<value letter_id="A">0.000000</value>
<value letter_id="C">0.000000</value>
<value letter_id="G">1.000000</value>
<value letter_id="T">0.000000</value>
</alphabet_array>
<alphabet_array>
<value letter_id="A">1.000000</value>
<value letter_id="C">0.000000</value>
<value letter_id="G">0.000000</value>
<value letter_id="T">0.000000</value>
</alphabet_array>
<alphabet_array>
<value letter_id="A">1.000000</value>
<value letter_id="C">0.000000</value>
<value letter_id="G">0.000000</value>
<value letter_id="T">0.000000</value>
</alphabet_array>
<alphabet_array>
<value letter_id="A">0.500000</value>
<value letter_id="C">0.000000</value>
<value letter_id="G">0.500000</value>
<value letter_id="T">0.000000</value>
</alphabet_array>
<alphabet_array>
<value letter_id="A">0.000000</value>
<value letter_id="C">0.000000</value>
<value letter_id="G">0.000000</value>
<value letter_id="T">1.000000</value>
</alphabet_array>
</alphabet_matrix>
</probabilities>
<regular_expression>
C[GT][AGT][AT]A[GCT]TTA[CGT]AA[AC]T[GT]GAA[AG]T
</regular_expression>
<contributing_sites>
</contributing_sites>
</motif>
</motifs>
</MEME>
```
