## Supplementary File 1 for "PlotMI: interpretation of pairwise dependencies and positional preferences learned by deep learning models from sequence data": tomtom.xml

```
<?xml version='1.0' encoding='UTF-8' standalone='yes'?>
<tomtom version="5.3.3" release="Sun Feb 7 15:39:52 2021 -0800">
  <model>
    <command_line>tomtom -verbosity 1 -oc meme_tomtom_out -min-overlap 5 -dist pearson -evalue -thresh 1 -no-ssc meme_out/meme.xml db/JASPAR/JASPAR2018_CORE_vertebrates_non-redundant.meme db/MOUSE/uniprobe_mouse.meme db/EUKARYOTE/jolma2013.meme</command_line>
    <distance_measure value="pearson"/>
    <threshold type="evalue">1</threshold>
    <alphabet name="DNA" like="dna">
      <letter id="A" symbol="A" complement="T" name="Adenine" colour="CC0000"/>
      <letter id="C" symbol="C" complement="G" name="Cytosine" colour="0000CC"/>
      <letter id="G" symbol="G" complement="C" name="Guanine" colour="FFB300"/>
      <letter id="T" symbol="T" aliases="U" complement="A" name="Thymine" colour="008000"/>
      <letter id="N" symbol="N" aliases="X." equals="ACGT" name="Any base"/>
      <letter id="V" symbol="V" equals="ACG" name="Not T"/>
      <letter id="H" symbol="H" equals="ACT" name="Not G"/>
      <letter id="D" symbol="D" equals="AGT" name="Not C"/>
      <letter id="B" symbol="B" equals="CGT" name="Not A"/>
      <letter id="M" symbol="M" equals="AC" name="Amino"/>
      <letter id="R" symbol="R" equals="AG" name="Purine"/>
      <letter id="W" symbol="W" equals="AT" name="Weak"/>
      <letter id="S" symbol="S" equals="CG" name="Strong"/>
      <letter id="Y" symbol="Y" equals="CT" name="Pyrimidine"/>
      <letter id="K" symbol="K" equals="GT" name="Keto"/>
    </alphabet>
    <strands>both</strands>
    <background from="--query--" A="0.248" C="0.252" G="0.252" T="0.248"/>
    <host>noble-meme.grid.gs.washington.edu</host>
    <when>Wed Feb 24 00:36:28 2021</when>
  </model>
  <query_dbs>
    <db source="meme_out/meme.xml" name="meme.xml" loaded="4" excluded="0" last_mod_date="Wed Feb 24 00:35:15 2021"/>
  </query_dbs>
  <target_dbs>
    <db source="db/JASPAR/JASPAR2018_CORE_vertebrates_non-redundant.meme" name="JASPAR2018_CORE_vertebrates_non-redundant" loaded="579" excluded="0" last_mod_date="Mon Dec 14 11:51:14 2020"/>
    <db source="db/MOUSE/uniprobe_mouse.meme" name="uniprobe_mouse" loaded="386" excluded="0" last_mod_date="Mon Dec 14 11:53:08 2020"/>
    <db source="db/EUKARYOTE/jolma2013.meme" name="jolma2013" loaded="843" excluded="0" last_mod_date="Mon Dec 14 11:51:12 2020"/>
  </target_dbs>
  <queries>
    <motif db="0" id="ATCACGTG" alt="MEME-2" length="8" nsites="36" evalue="4.7e+006">
      <pos A="0.997917" C="0.000698061" G="0.000698061" T="0.000686981"/>
      <pos A="0.000686981" C="0.000698061" G="0.000698061" T="0.997917"/>
      <pos A="0.000686981" C="0.997928" G="0.000698061" T="0.000686981"/>
      <pos A="0.997917" C="0.000698061" G="0.000698061" T="0.000686981"/>
      <pos A="0.000686981" C="0.997928" G="0.000698061" T="0.000686981"/>
      <pos A="0.000686981" C="0.000698061" G="0.997928" T="0.000686981"/>
      <pos A="0.000686981" C="0.000698061" G="0.000698061" T="0.997917"/>
      <pos A="0.000686981" C="0.000698061" G="0.997928" T="0.000686981"/>
    </motif>
    <motif db="0" id="CKDAABTTABAAMTGGAART" alt="MEME-4" length="20" nsites="4" evalue="4.2e+007">
      <pos A="0.00604878" C="0.981756" G="0.00614634" T="0.00604878"/>
      <pos A="0.00604878" C="0.00614634" G="0.493951" T="0.493854"/>
      <pos A="0.493854" C="0.00614634" G="0.250049" T="0.249951"/>
      <pos A="0.737756" C="0.00614634" G="0.00614634" T="0.249951"/>
      <pos A="0.981659" C="0.00614634" G="0.00614634" T="0.00604878"/>
      <pos A="0.00604878" C="0.250049" G="0.493951" T="0.249951"/>
      <pos A="0.00604878" C="0.00614634" G="0.00614634" T="0.981659"/>
      <pos A="0.00604878" C="0.00614634" G="0.00614634" T="0.981659"/>
      <pos A="0.981659" C="0.00614634" G="0.00614634" T="0.00604878"/>
      <pos A="0.00604878" C="0.493951" G="0.250049" T="0.249951"/>
      <pos A="0.981659" C="0.00614634" G="0.00614634" T="0.00604878"/>
      <pos A="0.981659" C="0.00614634" G="0.00614634" T="0.00604878"/>
      <pos A="0.493854" C="0.493951" G="0.00614634" T="0.00604878"/>
      <pos A="0.00604878" C="0.00614634" G="0.00614634" T="0.981659"/>
      <pos A="0.00604878" C="0.00614634" G="0.737854" T="0.249951"/>
      <pos A="0.00604878" C="0.00614634" G="0.981756" T="0.00604878"/>
      <pos A="0.981659" C="0.00614634" G="0.00614634" T="0.00604878"/>
      <pos A="0.981659" C="0.00614634" G="0.00614634" T="0.00604878"/>
      <pos A="0.493854" C="0.00614634" G="0.493951" T="0.00604878"/>
      <pos A="0.00604878" C="0.00614634" G="0.00614634" T="0.981659"/>
    </motif>
    <motif db="0" id="GTTTAAGTATTTTST" alt="MEME-3" length="15" nsites="2" evalue="4.0e+007">
      <pos A="0.0118095" C="0.012" G="0.964381" T="0.0118095"/>
      <pos A="0.0118095" C="0.012" G="0.012" T="0.96419"/>
      <pos A="0.0118095" C="0.012" G="0.012" T="0.96419"/>
      <pos A="0.0118095" C="0.012" G="0.012" T="0.96419"/>
      <pos A="0.96419" C="0.012" G="0.012" T="0.0118095"/>
      <pos A="0.96419" C="0.012" G="0.012" T="0.0118095"/>
      <pos A="0.0118095" C="0.012" G="0.964381" T="0.0118095"/>
      <pos A="0.0118095" C="0.012" G="0.012" T="0.96419"/>
      <pos A="0.96419" C="0.012" G="0.012" T="0.0118095"/>
      <pos A="0.0118095" C="0.012" G="0.012" T="0.96419"/>
      <pos A="0.0118095" C="0.012" G="0.012" T="0.96419"/>
      <pos A="0.0118095" C="0.012" G="0.012" T="0.96419"/>
      <pos A="0.0118095" C="0.012" G="0.012" T="0.96419"/>
      <pos A="0.0118095" C="0.48819" G="0.48819" T="0.0118095"/>
      <pos A="0.0118095" C="0.012" G="0.012" T="0.96419"/>
    </motif>
    <motif db="0" id="TCMHWKACTKACACGTGTDA" alt="MEME-1" length="20" nsites="21" evalue="1.4e+003">
      <pos A="0.190749" C="0.190768" G="0.00119431" T="0.617289"/>
      <pos A="0.190749" C="0.475127" G="0.143374" T="0.190749"/>
      <pos A="0.332929" C="0.664702" G="0.00119431" T="0.00117536"/>
      <pos A="0.380322" C="0.190768" G="0.143374" T="0.285535"/>
      <pos A="0.664683" C="0.00119431" G="0.00119431" T="0.332929"/>
      <pos A="0.0485687" C="0.00119431" G="0.332948" T="0.617289"/>
      <pos A="0.759469" C="0.0485876" G="0.190768" T="0.00117536"/>
      <pos A="0.0485687" C="0.759488" G="0.00119431" T="0.190749"/>
      <pos A="0.238142" C="0.238161" G="0.00119431" T="0.522503"/>
      <pos A="0.190749" C="0.00119431" G="0.475127" T="0.332929"/>
      <pos A="0.712076" C="0.190768" G="0.00119431" T="0.095962"/>
      <pos A="0.00117536" C="0.996455" G="0.00119431" T="0.00117536"/>
      <pos A="0.759469" C="0.00119431" G="0.238161" T="0.00117536"/>
      <pos A="0.00117536" C="0.996455" G="0.00119431" T="0.00117536"/>
      <pos A="0.143355" C="0.00119431" G="0.854275" T="0.00117536"/>
      <pos A="0.00117536" C="0.238161" G="0.00119431" T="0.759469"/>
      <pos A="0.00117536" C="0.00119431" G="0.996455" T="0.00117536"/>
      <pos A="0.00117536" C="0.143374" G="0.00119431" T="0.854256"/>
      <pos A="0.238142" C="0.00119431" G="0.332948" T="0.427715"/>
      <pos A="0.712076" C="0.00119431" G="0.00119431" T="0.285535"/>
    </motif>
  </queries>
  <targets>
    <motif db="0" id="MA0004.1" alt="Arnt" length="6" nsites="20"
        url="http://jaspar2018.genereg.net/matrix/MA0004.1">
      <pos A="0.200239" C="0.797274" G="0.00125373" T="0.00123383"/>
      <pos A="0.946507" C="0.00125373" G="0.051005" T="0.00123383"/>
      <pos A="0.00123383" C="0.996279" G="0.00125373" T="0.00123383"/>
      <pos A="0.00123383" C="0.00125373" G="0.996279" T="0.00123383"/>
      <pos A="0.00123383" C="0.00125373" G="0.00125373" T="0.996259"/>
      <pos A="0.00123383" C="0.00125373" G="0.996279" T="0.00123383"/>
    </motif>
    <motif db="0" id="MA0059.1" alt="MAX::MYC" length="11" nsites="21"
        url="http://jaspar2018.genereg.net/matrix/MA0059.1">
      <pos A="0.332929" C="0.0485876" G="0.427734" T="0.190749"/>
      <pos A="0.712076" C="0.0485876" G="0.190768" T="0.0485687"/>
      <pos A="0.095962" C="0.427734" G="0.427734" T="0.0485687"/>
      <pos A="0.0485687" C="0.949062" G="0.00119431" T="0.00117536"/>
      <pos A="0.996436" C="0.00119431" G="0.00119431" T="0.00117536"/>
      <pos A="0.00117536" C="0.949062" G="0.00119431" T="0.0485687"/>
      <pos A="0.0485687" C="0.00119431" G="0.949062" T="0.00117536"/>
      <pos A="0.00117536" C="0.0485876" G="0.00119431" T="0.949043"/>
      <pos A="0.00117536" C="0.00119431" G="0.996455" T="0.00117536"/>
      <pos A="0.0485687" C="0.0485876" G="0.854275" T="0.0485687"/>
      <pos A="0.143355" C="0.238161" G="0.00119431" T="0.617289"/>
    </motif>
    <motif db="0" id="MA0093.2" alt="USF1" length="11" nsites="16842"
        url="http://jaspar2018.genereg.net/matrix/MA0093.2">
      <pos A="0.287733" C="0.223489" G="0.425245" T="0.0635331"/>
      <pos A="0.087402" C="0.442227" G="0.177117" T="0.293255"/>
      <pos A="0.00255446" C="0.997443" G="1.49625e-06" T="1.4725e-06"/>
      <pos A="0.984024" C="1.49625e-06" G="1.49625e-06" T="0.0159734"/>
      <pos A="0.0111644" C="0.610317" G="0.0553392" T="0.32318"/>
      <pos A="0.0952979" C="0.0353293" G="0.86937" T="1.4725e-06"/>
      <pos A="1.4725e-06" C="1.49625e-06" G="1.49625e-06" T="0.999996"/>
      <pos A="1.4725e-06" C="1.49625e-06" G="0.999996" T="1.4725e-06"/>
      <pos A="0.876495" C="1.49625e-06" G="0.081642" T="0.0418612"/>
      <pos A="1.4725e-06" C="0.781733" G="1.49625e-06" T="0.218264"/>
      <pos A="0.108124" C="0.589358" G="0.0660861" T="0.236433"/>
    </motif>
    <motif db="0" id="MA0464.2" alt="BHLHE40" length="10" nsites="11222"
        url="http://jaspar2018.genereg.net/matrix/MA0464.2">
      <pos A="0.340758" C="0.26956" G="0.260738" T="0.128944"/>
      <pos A="0.106233" C="0.0367359" G="0.381853" T="0.475177"/>
      <pos A="0.00522616" C="0.99353" G="2.24557e-06" T="0.0012412"/>
      <pos A="0.975226" C="0.0112991" G="0.00678019" T="0.00669415"/>
      <pos A="0.00204119" C="0.994939" G="0.000179244" T="0.00283918"/>
      <pos A="0.00583316" C="0.00265322" G="0.991511" T="2.20993e-06"/>
      <pos A="0.0142461" C="0.0211551" G="0.00742318" T="0.957176"/>
      <pos A="0.000356207" C="0.00106324" G="0.992212" T="0.00636815"/>
      <pos A="0.500125" C="0.446796" G="0.0108871" T="0.0421928"/>
      <pos A="0.137588" C="0.508464" G="0.123419" T="0.230529"/>
    </motif>
    <motif db="0" id="MA0603.1" alt="Arntl" length="10" nsites="1000"
        url="http://jaspar2018.genereg.net/matrix/MA0603.1">
      <pos A="0.251" C="0.229002" G="0.260999" T="0.258999"/>
      <pos A="0.246" C="0.125013" G="0.557969" T="0.0710177"/>
      <pos A="0.0619566" C="0.0439768" G="0.142868" T="0.751199"/>
      <pos A="0.0030245" C="0.996926" G="2.51975e-05" T="2.47975e-05"/>
      <pos A="0.95293" C="0.0160236" G="0.0100242" T="0.0210227"/>
      <pos A="0.0020246" C="0.964929" G="0.0090243" T="0.0240224"/>
      <pos A="0.04802" C="0.0030249" G="0.945931" T="0.0030245"/>
      <pos A="0.0540194" C="0.0580194" G="0.0510201" T="0.836941"/>
      <pos A="0.0090329" C="0.0040288" G="0.93887" T="0.048068"/>
      <pos A="0.254999" C="0.330992" G="0.146011" T="0.267998"/>
    </motif>
    <motif db="0" id="MA0608.1" alt="Creb3l2" length="9" nsites="999"
        url="http://jaspar2018.genereg.net/matrix/MA0608.1">
      <pos A="0.00202662" C="0.00202702" G="0.745697" T="0.25025"/>
      <pos A="0.25" C="0.622963" G="0.00102512" T="0.126012"/>
      <pos A="0.00102472" C="0.871938" G="0.126013" T="0.00102472"/>
      <pos A="0.996922" C="0.00102612" G="0.00102612" T="0.00102572"/>
      <pos A="0.00102572" C="0.996922" G="0.00102612" T="0.00102572"/>
      <pos A="0.00102572" C="0.00102612" G="0.996922" T="0.00102572"/>
      <pos A="0.00102572" C="0.00102612" G="0.00102612" T="0.996922"/>
      <pos A="0.00102572" C="0.143154" G="0.854795" T="0.00102572"/>
      <pos A="0.25" C="0.00202502" G="0.25" T="0.497975"/>
    </motif>
    <motif db="0" id="MA0617.1" alt="Id2" length="8" nsites="1000"
        url="http://jaspar2018.genereg.net/matrix/MA0617.1">
      <pos A="0.277997" C="0.167008" G="0.498975" T="0.0560192"/>
      <pos A="2.47975e-05" C="0.999925" G="2.51975e-05" T="2.47975e-05"/>
      <pos A="0.999925" C="2.51975e-05" G="2.51975e-05" T="2.47975e-05"/>
      <pos A="2.47975e-05" C="0.999925" G="2.51975e-05" T="2.47975e-05"/>
      <pos A="2.47975e-05" C="2.51975e-05" G="0.999925" T="2.47975e-05"/>
      <pos A="2.47975e-05" C="2.51975e-05" G="2.51975e-05" T="0.999925"/>
      <pos A="2.47975e-05" C="2.51975e-05" G="0.999925" T="2.47975e-05"/>
      <pos A="0.499475" C="0.0459746" G="0.272725" T="0.181825"/>
    </motif>
    <motif db="0" id="MA0636.1" alt="BHLHE41" length="10" nsites="9573"
        url="http://jaspar2018.genereg.net/matrix/MA0636.1">
      <pos A="0.302308" C="0.109267" G="0.58226" T="0.00616553"/>
      <pos A="0.0130345" C="0.00226361" G="0.243484" T="0.741218"/>
      <pos A="0.000360587" C="0.998917" G="0.000540627" T="0.000181589"/>
      <pos A="0.993575" C="0.00214161" G="0.00374559" T="0.000537585"/>
      <pos A="0.000181589" C="0.998738" G="0.000181631" T="0.000898581"/>
      <pos A="0.000361587" C="0.000181631" G="0.999454" T="2.59059e-06"/>
      <pos A="0.00338056" C="0.0028466" G="0.0028466" T="0.990925"/>
      <pos A="0.000181589" C="0.000181631" G="0.999633" T="2.59059e-06"/>
      <pos A="0.815741" C="0.179863" G="0.00102662" T="0.00336856"/>
      <pos A="0.0086115" C="0.648437" G="0.114589" T="0.228362"/>
    </motif>
    <motif db="0" id="MA0663.1" alt="MLX" length="10" nsites="332"
        url="http://jaspar2018.genereg.net/matrix/MA0663.1">
      <pos A="0.533047" C="0.0121203" G="0.331301" T="0.123531"/>
      <pos A="7.46763e-05" C="0.0425631" G="0.15253" T="0.804832"/>
      <pos A="0.0115652" C="0.961472" G="0.0115664" T="0.0153961"/>
      <pos A="0.974781" C="7.58808e-05" G="0.0250684" T="7.46763e-05"/>
      <pos A="7.46763e-05" C="0.999775" G="7.58808e-05" T="7.46763e-05"/>
      <pos A="0.00186014" C="7.58808e-05" G="0.996205" T="0.00186014"/>
      <pos A="0.00634279" C="0.00320994" G="0.00320994" T="0.987238"/>
      <pos A="0.0036326" C="7.58808e-05" G="0.987323" T="0.008969"/>
      <pos A="0.799834" C="0.0300668" G="0.116708" T="0.0533916"/>
      <pos A="0.0661468" C="0.241382" G="0.0173117" T="0.675158"/>
    </motif>
    <motif db="0" id="MA0664.1" alt="MLXIPL" length="10" nsites="709"
        url="http://jaspar2018.genereg.net/matrix/MA0664.1">
      <pos A="0.486567" C="0.0437534" G="0.310288" T="0.159391"/>
      <pos A="0.166898" C="0.0371163" G="0.17617" T="0.619816"/>
      <pos A="3.49739e-05" C="0.975933" G="0.0239972" T="3.49739e-05"/>
      <pos A="0.98315" C="3.5538e-05" G="0.00481986" T="0.0119953"/>
      <pos A="0.00432637" C="0.969856" G="0.0257829" T="3.49739e-05"/>
      <pos A="0.0264512" C="0.00267717" G="0.970837" T="3.49739e-05"/>
      <pos A="3.49739e-05" C="3.5538e-05" G="0.00534479" T="0.994585"/>
      <pos A="3.49739e-05" C="3.5538e-05" G="0.999895" T="3.49739e-05"/>
      <pos A="0.534495" C="0.165177" G="0.130648" T="0.169681"/>
      <pos A="0.169544" C="0.222363" G="0.0651374" T="0.542956"/>
    </motif>
    <motif db="0" id="MA0692.1" alt="TFEB" length="10" nsites="10611"
        url="http://jaspar2018.genereg.net/matrix/MA0692.1">
      <pos A="0.468097" C="0.146359" G="0.353217" T="0.032327"/>
      <pos A="0.134465" C="0.260791" G="0.144292" T="0.460451"/>
      <pos A="0.00194832" C="0.997703" G="2.37487e-06" T="0.000345334"/>
      <pos A="0.933377" C="0.0306331" G="0.00664231" T="0.0293481"/>
      <pos A="2.33718e-06" C="0.875609" G="0.0083413" T="0.116046"/>
      <pos A="0.234664" C="0.0244711" G="0.740437" T="0.000427333"/>
      <pos A="0.0478519" C="0.0178142" G="0.0158112" T="0.918523"/>
      <pos A="0.00103133" C="0.00114636" G="0.996562" T="0.00126033"/>
      <pos A="0.684277" C="0.183889" G="0.0684687" T="0.0633657"/>
      <pos A="0.0296171" C="0.616259" G="0.0583948" T="0.29573"/>
    </motif>
    <motif db="0" id="MA0819.1" alt="CLOCK" length="10" nsites="429"
        url="http://jaspar2018.genereg.net/matrix/MA0819.1">
      <pos A="0.526742" C="0.0816247" G="0.216791" T="0.174842"/>
      <pos A="0.696324" C="0.138014" G="0.144506" T="0.0211569"/>
      <pos A="0.024827" C="0.96605" G="0.00456268" T="0.00456175"/>
      <pos A="0.955292" C="0.0111921" G="0.0334589" T="5.77954e-05"/>
      <pos A="0.0338769" C="0.906824" G="5.87276e-05" T="0.059241"/>
      <pos A="0.0853259" C="5.87276e-05" G="0.914558" T="5.77954e-05"/>
      <pos A="0.00684321" C="0.0113681" G="0.0113681" T="0.97042"/>
      <pos A="5.77954e-05" C="0.00686014" G="0.972621" T="0.020461"/>
      <pos A="0.00150246" C="0.219661" G="0.158982" T="0.619855"/>
      <pos A="0.206987" C="0.297663" G="0.0907356" T="0.404614"/>
    </motif>
    <motif db="0" id="MA0828.1" alt="SREBF2(var.2)" length="10" nsites="4254"
        url="http://jaspar2018.genereg.net/matrix/MA0828.1">
      <pos A="0.681231" C="0.0667654" G="0.248942" T="0.00306176"/>
      <pos A="0.0857878" C="0.0289712" G="0.00357084" T="0.881669"/>
      <pos A="0.00176379" C="0.993954" G="0.00402483" T="0.000256824"/>
      <pos A="0.977986" C="0.000499912" G="0.0185425" T="0.00297176"/>
      <pos A="0.000745812" C="0.976297" G="0.0202374" T="0.00271977"/>
      <pos A="0.00486772" C="0.0789571" G="0.916168" T="5.82967e-06"/>
      <pos A="0.0103806" C="0.0565946" G="5.9237e-06" T="0.933019"/>
      <pos A="0.000759812" C="0.00327185" G="0.993954" T="0.00201578"/>
      <pos A="0.959023" C="0.00194488" G="0.0094577" T="0.0295741"/>
      <pos A="0.00490671" C="0.518004" G="0.0254893" T="0.4516"/>
    </motif>
    <motif db="0" id="MA0829.1" alt="Srebf1(var.2)" length="10" nsites="1875"
        url="http://jaspar2018.genereg.net/matrix/MA0829.1">
      <pos A="0.633579" C="0.0714766" G="0.286398" T="0.00854577"/>
      <pos A="0.101363" C="0.026103" G="0.00703806" T="0.865496"/>
      <pos A="0.00347904" C="0.996494" G="1.34393e-05" T="1.3226e-05"/>
      <pos A="0.978962" C="1.34393e-05" G="0.0153356" T="0.00568792"/>
      <pos A="1.3226e-05" C="0.959361" G="0.0300448" T="0.0105797"/>
      <pos A="0.00509695" C="0.117953" G="0.876937" T="1.3226e-05"/>
      <pos A="0.00877976" C="0.0432991" G="0.00275329" T="0.945168"/>
      <pos A="0.000590195" C="0.00405222" G="0.995344" T="1.3226e-05"/>
      <pos A="0.938994" C="0.0119888" G="0.00436821" T="0.0446488"/>
      <pos A="0.0105447" C="0.488901" G="0.0332707" T="0.467283"/>
    </motif>
    <motif db="0" id="MA0831.2" alt="TFE3" length="8" nsites="999"
        url="http://jaspar2018.genereg.net/matrix/MA0831.2">
      <pos A="0.00102572" C="0.996922" G="0.00102612" T="0.00102572"/>
      <pos A="0.718953" C="0.0340218" G="0.109014" T="0.138011"/>
      <pos A="0.00102472" C="0.829942" G="0.00502472" T="0.164008"/>
      <pos A="0.129012" C="0.00902432" G="0.860939" T="0.00102472"/>
      <pos A="0.00402442" C="0.00402482" G="0.00402482" T="0.987926"/>
      <pos A="0.00102472" C="0.00102512" G="0.996925" T="0.00102472"/>
      <pos A="0.814943" C="0.0770175" G="0.0700182" T="0.038021"/>
      <pos A="0.00302452" C="0.521973" G="0.0370215" T="0.437981"/>
    </motif>
    <motif db="0" id="MA0871.1" alt="TFEC" length="10" nsites="86"
        url="http://jaspar2018.genereg.net/matrix/MA0871.1">
      <pos A="0.522936" C="0.139666" G="0.33711" T="0.000288037"/>
      <pos A="0.159339" C="0.152981" G="0.216602" T="0.471079"/>
      <pos A="0.0136056" C="0.985814" G="0.000292683" T="0.000288037"/>
      <pos A="0.985809" C="0.000292683" G="0.000292683" T="0.0136056"/>
      <pos A="0.0106929" C="0.77023" G="0.0835289" T="0.135548"/>
      <pos A="0.339024" C="0.0176635" G="0.643023" T="0.000288037"/>
      <pos A="0.0852952" C="0.0852998" G="0.0427963" T="0.786608"/>
      <pos A="0.000288037" C="0.000292683" G="0.999131" T="0.000288037"/>
      <pos A="0.691074" C="0.140317" G="0.140317" T="0.0282925"/>
      <pos A="0.000288037" C="0.389314" G="0.231603" T="0.378795"/>
    </motif>
    <motif db="2" id="ARNTL_DBD" length="10" nsites="20"
        url="http://floresta.eead.csic.es/footprintdb/index.php?db=HumanTF:1.0&amp;motif=ARNTL_DBD">
      <pos A="0.0467453" C="0.0112289" G="0.928946" T="0.0130796"/>
      <pos A="0.0174647" C="0.00125373" G="0.0682945" T="0.912987"/>
      <pos A="0.00542587" C="0.985099" G="0.00265075" T="0.00682388"/>
      <pos A="0.978001" C="0.00125373" G="0.0195114" T="0.00123383"/>
      <pos A="0.00123383" C="0.983594" G="0.0125284" T="0.00264279"/>
      <pos A="0.00123383" C="0.00125373" G="0.99391" T="0.00360199"/>
      <pos A="0.00123383" C="0.00125373" G="0.0035592" T="0.993953"/>
      <pos A="0.00123383" C="0.00125373" G="0.99276" T="0.00475224"/>
      <pos A="0.956378" C="0.021194" G="0.0142149" T="0.00821294"/>
      <pos A="0.0143781" C="0.872722" G="0.0275423" T="0.0853572"/>
    </motif>
    <motif db="2" id="BHLHB2_DBD" length="10" nsites="20"
        url="http://floresta.eead.csic.es/footprintdb/index.php?db=HumanTF:1.0&amp;motif=BHLHB2_DBD">
      <pos A="0.340298" C="0.269473" G="0.260695" T="0.129535"/>
      <pos A="0.106937" C="0.037805" G="0.381208" T="0.474049"/>
      <pos A="0.00643184" C="0.989848" G="0.00125373" T="0.00246667"/>
      <pos A="0.971614" C="0.0124945" G="0.00799801" T="0.00789254"/>
      <pos A="0.00326269" C="0.99125" G="0.00142985" T="0.00405672"/>
      <pos A="0.00703582" C="0.00389154" G="0.987839" T="0.00123383"/>
      <pos A="0.015407" C="0.0223015" G="0.00863781" T="0.953654"/>
      <pos A="0.00158607" C="0.00230945" G="0.988536" T="0.00756816"/>
      <pos A="0.498873" C="0.445829" G="0.0120846" T="0.0432149"/>
      <pos A="0.138136" C="0.50719" G="0.124058" T="0.230616"/>
    </motif>
    <motif db="2" id="BHLHE41_full" length="10" nsites="20"
        url="http://floresta.eead.csic.es/footprintdb/index.php?db=HumanTF:1.0&amp;motif=BHLHE41_full">
      <pos A="0.302039" C="0.109976" G="0.58062" T="0.00736617"/>
      <pos A="0.014201" C="0.00350348" G="0.243526" T="0.738769"/>
      <pos A="0.00159005" C="0.995209" G="0.00178905" T="0.00141194"/>
      <pos A="0.989874" C="0.00338209" G="0.00497811" T="0.00176617"/>
      <pos A="0.00141194" C="0.995031" G="0.00143184" T="0.00212537"/>
      <pos A="0.00159104" C="0.00143184" G="0.995743" T="0.00123383"/>
      <pos A="0.00459502" C="0.00408358" G="0.00408358" T="0.987237"/>
      <pos A="0.00141194" C="0.00143184" G="0.995921" T="0.00123383"/>
      <pos A="0.812922" C="0.180221" G="0.00227264" T="0.00458308"/>
      <pos A="0.0098" C="0.646469" G="0.115272" T="0.22846"/>
    </motif>
    <motif db="2" id="Bhlhb2_DBD_1" length="10" nsites="20"
        url="http://floresta.eead.csic.es/footprintdb/index.php?db=HumanTF:1.0&amp;motif=Bhlhb2_DBD_1">
      <pos A="0.320531" C="0.211869" G="0.341358" T="0.126242"/>
      <pos A="0.0846915" C="0.0174378" G="0.430545" T="0.467325"/>
      <pos A="0.00694328" C="0.988373" G="0.00322985" T="0.00145373"/>
      <pos A="0.979395" C="0.00506169" G="0.00870647" T="0.00683682"/>
      <pos A="0.00123383" C="0.99407" G="0.00147463" T="0.00322189"/>
      <pos A="0.00244776" C="0.00274428" G="0.993574" T="0.00123383"/>
      <pos A="0.01181" C="0.0151582" G="0.00646169" T="0.96657"/>
      <pos A="0.00211443" C="0.00196915" G="0.990885" T="0.00503184"/>
      <pos A="0.574756" C="0.377843" G="0.0102368" T="0.0371652"/>
      <pos A="0.131395" C="0.471372" G="0.158643" T="0.23859"/>
    </motif>
    <motif db="2" id="Bhlhb2_DBD_2" length="10" nsites="20"
        url="http://floresta.eead.csic.es/footprintdb/index.php?db=HumanTF:1.0&amp;motif=Bhlhb2_DBD_2">
      <pos A="0.29562" C="0.275278" G="0.295394" T="0.133707"/>
      <pos A="0.0942328" C="0.0242328" G="0.44262" T="0.438914"/>
      <pos A="0.0063602" C="0.991152" G="0.00125373" T="0.00123383"/>
      <pos A="0.975123" C="0.0098995" G="0.00845871" T="0.00651741"/>
      <pos A="0.00123383" C="0.995788" G="0.00174428" T="0.00123383"/>
      <pos A="0.00514428" C="0.00125373" G="0.992368" T="0.00123383"/>
      <pos A="0.0135682" C="0.019992" G="0.00338806" T="0.963052"/>
      <pos A="0.00245075" C="0.00125373" G="0.988247" T="0.00804876"/>
      <pos A="0.504048" C="0.453881" G="0.00667264" T="0.035399"/>
      <pos A="0.152635" C="0.494963" G="0.144311" T="0.208091"/>
    </motif>
    <motif db="2" id="CLOCK_DBD" length="10" nsites="20"
        url="http://floresta.eead.csic.es/footprintdb/index.php?db=HumanTF:1.0&amp;motif=CLOCK_DBD">
      <pos A="0.52542" C="0.0824328" G="0.216958" T="0.175189"/>
      <pos A="0.694198" C="0.138554" G="0.145016" T="0.0222328"/>
      <pos A="0.0258856" C="0.962663" G="0.00573632" T="0.00571642"/>
      <pos A="0.951937" C="0.0123343" G="0.0344955" T="0.00123383"/>
      <pos A="0.0348925" C="0.903718" G="0.00125373" T="0.0601363"/>
      <pos A="0.0860975" C="0.00125373" G="0.911415" T="0.00123383"/>
      <pos A="0.00798706" C="0.0125095" G="0.0125095" T="0.966993"/>
      <pos A="0.00123383" C="0.00802289" G="0.969203" T="0.0215403"/>
      <pos A="0.00267164" C="0.219814" G="0.159423" T="0.618092"/>
      <pos A="0.207181" C="0.297447" G="0.0915005" T="0.403872"/>
    </motif>
    <motif db="2" id="MLXIPL_full" length="10" nsites="20"
        url="http://floresta.eead.csic.es/footprintdb/index.php?db=HumanTF:1.0&amp;motif=MLXIPL_full">
      <pos A="0.485414" C="0.0447602" G="0.310006" T="0.15982"/>
      <pos A="0.167291" C="0.0381552" G="0.176536" T="0.618018"/>
      <pos A="0.00123383" C="0.972433" G="0.0250995" T="0.00123383"/>
      <pos A="0.979596" C="0.00125373" G="0.00601493" T="0.0131363"/>
      <pos A="0.00550448" C="0.966385" G="0.0268766" T="0.00123383"/>
      <pos A="0.0275224" C="0.00388259" G="0.967361" T="0.00123383"/>
      <pos A="0.00123383" C="0.00125373" G="0.00653731" T="0.990975"/>
      <pos A="0.00123383" C="0.00125373" G="0.996279" T="0.00123383"/>
      <pos A="0.533109" C="0.165597" G="0.131235" T="0.17006"/>
      <pos A="0.169923" C="0.222506" G="0.0660408" T="0.54153"/>
    </motif>
    <motif db="2" id="MLX_full" length="10" nsites="20"
        url="http://floresta.eead.csic.es/footprintdb/index.php?db=HumanTF:1.0&amp;motif=MLX_full">
      <pos A="0.531714" C="0.0132418" G="0.33093" T="0.124113"/>
      <pos A="0.00123383" C="0.0435423" G="0.152995" T="0.802229"/>
      <pos A="0.0126706" C="0.958155" G="0.0126905" T="0.0164836"/>
      <pos A="0.971383" C="0.00125373" G="0.0261294" T="0.00123383"/>
      <pos A="0.00123383" C="0.996279" G="0.00125373" T="0.00123383"/>
      <pos A="0.00301095" C="0.00125373" G="0.992725" T="0.00301095"/>
      <pos A="0.00747264" C="0.00437313" G="0.00437313" T="0.983782"/>
      <pos A="0.00477512" C="0.00125373" G="0.983885" T="0.0100866"/>
      <pos A="0.797254" C="0.0311045" G="0.11734" T="0.0543015"/>
      <pos A="0.066997" C="0.241432" G="0.018409" T="0.673161"/>
    </motif>
    <motif db="2" id="Mlx_DBD" length="10" nsites="20"
        url="http://floresta.eead.csic.es/footprintdb/index.php?db=HumanTF:1.0&amp;motif=Mlx_DBD">
      <pos A="0.550125" C="0.0270657" G="0.300436" T="0.122373"/>
      <pos A="0.0719373" C="0.0774776" G="0.168157" T="0.682428"/>
      <pos A="0.00123383" C="0.995942" G="0.00159005" T="0.00123383"/>
      <pos A="0.99584" C="0.00125373" G="0.00167264" T="0.00123383"/>
      <pos A="0.00123383" C="0.996279" G="0.00125373" T="0.00123383"/>
      <pos A="0.00123383" C="0.00125373" G="0.996279" T="0.00123383"/>
      <pos A="0.00123383" C="0.00125373" G="0.00253632" T="0.994976"/>
      <pos A="0.00123383" C="0.00151045" G="0.995936" T="0.0013194"/>
      <pos A="0.746353" C="0.118341" G="0.066204" T="0.0691005"/>
      <pos A="0.0817214" C="0.312134" G="0.015406" T="0.590737"/>
    </motif>
    <motif db="2" id="SREBF2_DBD" length="10" nsites="20"
        url="http://floresta.eead.csic.es/footprintdb/index.php?db=HumanTF:1.0&amp;motif=SREBF2_DBD">
      <pos A="0.679086" C="0.0676826" G="0.248957" T="0.00427463"/>
      <pos A="0.086591" C="0.0300756" G="0.00480099" T="0.878531"/>
      <pos A="0.00298308" C="0.99028" G="0.00525274" T="0.00148358"/>
      <pos A="0.974371" C="0.00174527" G="0.0196985" T="0.00418507"/>
      <pos A="0.00197015" C="0.97271" G="0.0213851" T="0.00393433"/>
      <pos A="0.00607164" C="0.0798139" G="0.91288" T="0.00123383"/>
      <pos A="0.0115572" C="0.0575622" G="0.00125373" T="0.929627"/>
      <pos A="0.00198408" C="0.00450348" G="0.99028" T="0.00323383"/>
      <pos A="0.955502" C="0.00318308" G="0.0106587" T="0.0306557"/>
      <pos A="0.00611045" C="0.516687" G="0.0266109" T="0.450592"/>
    </motif>
    <motif db="2" id="Srebf1_DBD" length="10" nsites="20"
        url="http://floresta.eead.csic.es/footprintdb/index.php?db=HumanTF:1.0&amp;motif=Srebf1_DBD">
      <pos A="0.631682" C="0.0723652" G="0.286229" T="0.00972438"/>
      <pos A="0.102085" C="0.0272149" G="0.00824378" T="0.862457"/>
      <pos A="0.00468259" C="0.99283" G="0.00125373" T="0.00123383"/>
      <pos A="0.975364" C="0.00125373" G="0.0165005" T="0.0068806"/>
      <pos A="0.00123383" C="0.95588" G="0.0311373" T="0.0117483"/>
      <pos A="0.00629254" C="0.118613" G="0.873861" T="0.00123383"/>
      <pos A="0.00995721" C="0.0443264" G="0.0039801" T="0.941736"/>
      <pos A="0.00180796" C="0.00527264" G="0.991686" T="0.00123383"/>
      <pos A="0.935593" C="0.0131701" G="0.00558706" T="0.0456498"/>
      <pos A="0.0117134" C="0.487735" G="0.0343473" T="0.466204"/>
    </motif>
    <motif db="2" id="TFE3_DBD" length="10" nsites="20"
        url="http://floresta.eead.csic.es/footprintdb/index.php?db=HumanTF:1.0&amp;motif=TFE3_DBD">
      <pos A="0.424154" C="0.220214" G="0.2668" T="0.0888318"/>
      <pos A="0.165833" C="0.266043" G="0.186428" T="0.381697"/>
      <pos A="0.00123383" C="0.995728" G="0.00180398" T="0.00123383"/>
      <pos A="0.786052" C="0.0690975" G="0.0513493" T="0.0935015"/>
      <pos A="0.00123383" C="0.893592" G="0.0111274" T="0.0940468"/>
      <pos A="0.158606" C="0.0362249" G="0.803935" T="0.00123383"/>
      <pos A="0.118848" C="0.0695473" G="0.0309532" T="0.780652"/>
      <pos A="0.00123383" C="0.00417811" G="0.984514" T="0.0100736"/>
      <pos A="0.599694" C="0.22049" G="0.104541" T="0.0752756"/>
      <pos A="0.106379" C="0.515763" G="0.101788" T="0.27607"/>
    </motif>
    <motif db="2" id="TFEB_full" length="10" nsites="20"
        url="http://floresta.eead.csic.es/footprintdb/index.php?db=HumanTF:1.0&amp;motif=TFEB_full">
      <pos A="0.467004" C="0.146884" G="0.352714" T="0.033398"/>
      <pos A="0.135029" C="0.260747" G="0.144827" T="0.459396"/>
      <pos A="0.00317015" C="0.994" G="0.00125373" T="0.00157512"/>
      <pos A="0.929973" C="0.0317323" G="0.0078607" T="0.0304338"/>
      <pos A="0.00123383" C="0.872512" G="0.00955124" T="0.116701"/>
      <pos A="0.23473" C="0.025601" G="0.738012" T="0.00165672"/>
      <pos A="0.0488458" C="0.0189771" G="0.0169841" T="0.915193"/>
      <pos A="0.00225771" C="0.00239204" G="0.992865" T="0.00248557"/>
      <pos A="0.68211" C="0.184227" G="0.0693801" T="0.0642826"/>
      <pos A="0.0307015" C="0.61445" G="0.0593562" T="0.295493"/>
    </motif>
    <motif db="2" id="TFEC_DBD" length="10" nsites="20"
        url="http://floresta.eead.csic.es/footprintdb/index.php?db=HumanTF:1.0&amp;motif=TFEC_DBD">
      <pos A="0.521887" C="0.140095" G="0.336785" T="0.00123383"/>
      <pos A="0.159678" C="0.153359" G="0.216737" T="0.470227"/>
      <pos A="0.0145005" C="0.983012" G="0.00125373" T="0.00123383"/>
      <pos A="0.982992" C="0.00125373" G="0.00125373" T="0.0145005"/>
      <pos A="0.011599" C="0.768252" G="0.0841721" T="0.135977"/>
      <pos A="0.338677" C="0.0185582" G="0.64153" T="0.00123383"/>
      <pos A="0.0859164" C="0.0859363" G="0.043595" T="0.784551"/>
      <pos A="0.00123383" C="0.00125373" G="0.996279" T="0.00123383"/>
      <pos A="0.689382" C="0.140743" G="0.140743" T="0.0291313"/>
      <pos A="0.00123383" C="0.38879" G="0.231681" T="0.378296"/>
    </motif>
    <motif db="2" id="USF1_DBD" length="10" nsites="20"
        url="http://floresta.eead.csic.es/footprintdb/index.php?db=HumanTF:1.0&amp;motif=USF1_DBD">
      <pos A="0.448954" C="0.0743891" G="0.445466" T="0.03119"/>
      <pos A="0.208199" C="0.228119" G="0.151378" T="0.412303"/>
      <pos A="0.00183383" C="0.992679" G="0.00335323" T="0.00213333"/>
      <pos A="0.992062" C="0.00305274" G="0.00125373" T="0.00363184"/>
      <pos A="0.00123383" C="0.870094" G="0.010192" T="0.118482"/>
      <pos A="0.135731" C="0.00590945" G="0.856091" T="0.00226866"/>
      <pos A="0.00183383" C="0.00425274" G="0.00155323" T="0.99236"/>
      <pos A="0.00123383" C="0.00335323" G="0.99238" T="0.00303284"/>
      <pos A="0.573555" C="0.111735" G="0.194163" T="0.120547"/>
      <pos A="0.047006" C="0.455075" G="0.0912378" T="0.406682"/>
    </motif>
  </targets>
  <matches>
    <query idx="3">
      <target idx="11" rc="y" off="-9" pv="1.65e-05" ev="2.99e-02" qv="2.46e-02"/>
      <target idx="21" rc="y" off="-9" pv="1.65e-05" ev="2.99e-02" qv="2.46e-02"/>
      <target idx="0" rc="n" off="-11" pv="2.82e-05" ev="5.09e-02" qv="2.46e-02"/>
      <target idx="5" rc="n" off="-9" pv="3.47e-05" ev="6.27e-02" qv="2.46e-02"/>
    </query>
    <query idx="0">
      <target idx="12" rc="n" off="0" pv="3.09e-06" ev="5.59e-03" qv="1.81e-03"/>
      <target idx="8" rc="y" off="0" pv="3.09e-06" ev="5.59e-03" qv="1.81e-03"/>
      <target idx="9" rc="y" off="0" pv="3.09e-06" ev="5.59e-03" qv="1.81e-03"/>
      <target idx="25" rc="n" off="0" pv="3.09e-06" ev="5.59e-03" qv="1.81e-03"/>
      <target idx="22" rc="y" off="0" pv="3.09e-06" ev="5.59e-03" qv="1.81e-03"/>
      <target idx="23" rc="y" off="0" pv="3.09e-06" ev="5.59e-03" qv="1.81e-03"/>
      <target idx="13" rc="n" off="0" pv="5.55e-06" ev="1.00e-02" qv="2.42e-03"/>
      <target idx="26" rc="n" off="0" pv="5.55e-06" ev="1.00e-02" qv="2.42e-03"/>
      <target idx="24" rc="n" off="0" pv="6.89e-06" ev="1.25e-02" qv="2.42e-03"/>
      <target idx="14" rc="y" off="0" pv="1.46e-05" ev="2.64e-02" qv="3.39e-03"/>
      <target idx="27" rc="n" off="0" pv="1.64e-05" ev="2.97e-02" qv="3.39e-03"/>
      <target idx="0" rc="n" off="-2" pv="1.74e-05" ev="3.14e-02" qv="3.39e-03"/>
      <target idx="15" rc="n" off="0" pv="2.20e-05" ev="3.99e-02" qv="3.87e-03"/>
      <target idx="29" rc="n" off="0" pv="2.20e-05" ev="3.99e-02" qv="3.87e-03"/>
      <target idx="10" rc="n" off="0" pv="2.62e-05" ev="4.73e-02" qv="4.18e-03"/>
      <target idx="28" rc="n" off="0" pv="2.62e-05" ev="4.73e-02" qv="4.18e-03"/>
      <target idx="30" rc="n" off="0" pv="3.07e-05" ev="5.55e-02" qv="4.66e-03"/>
      <target idx="3" rc="n" off="0" pv="4.98e-05" ev="9.00e-02" qv="5.83e-03"/>
      <target idx="17" rc="n" off="0" pv="4.98e-05" ev="9.00e-02" qv="5.83e-03"/>
      <target idx="19" rc="n" off="0" pv="9.69e-05" ev="1.75e-01" qv="1.02e-02"/>
      <target idx="7" rc="n" off="0" pv="1.02e-04" ev="1.84e-01" qv="1.02e-02"/>
      <target idx="18" rc="n" off="0" pv="1.02e-04" ev="1.84e-01" qv="1.02e-02"/>
      <target idx="4" rc="n" off="1" pv="1.25e-04" ev="2.26e-01" qv="1.12e-02"/>
      <target idx="20" rc="n" off="0" pv="1.31e-04" ev="2.37e-01" qv="1.15e-02"/>
      <target idx="6" rc="y" off="-1" pv="1.49e-04" ev="2.70e-01" qv="1.22e-02"/>
      <target idx="16" rc="y" off="0" pv="2.21e-04" ev="3.99e-01" qv="1.72e-02"/>
      <target idx="2" rc="y" off="1" pv="2.50e-04" ev="4.51e-01" qv="1.87e-02"/>
      <target idx="1" rc="y" off="0" pv="5.33e-04" ev="9.63e-01" qv="3.74e-02"/>
    </query>
  </matches>
  <runtime cycles="13806243" seconds="13.806"/>
</tomtom>
```
