## Supplementary File 1 for "PlotMI: interpretation of pairwise dependencies and positional preferences learned by deep learning models from sequence data": messages.txt

```
Warning: XML::LibXML compiled against libxml2 20901, but runtime libxml2 is older 20900
```
