## Supplementary File 1 for "PlotMI: interpretation of pairwise dependencies and positional preferences learned by deep learning models from sequence data": progress_log.txt

```
Invoking:
  getsize ./sequences.fa 1> $metrics
Finished invoke:
  name: count_seqs  status: 0  time: 0.012011
Invoking:
  fasta-most -min 50 < ./sequences.fa 1> $metrics
Finished invoke:
  name: most_seqs  status: 0  time: 0.036522
Invoking:
  fasta-center -dna -len 100 < ./sequences.fa 1> ./seqs-centered
Finished invoke:
  name: center_seqs  status: 0  time: 0.04994
Invoking:
  fasta-get-markov -nostatus -nosummary -dna -m 2 ./sequences.fa ./background
Finished invoke:
  name: bg  status: 0  time: 0.007359
Invoking:
  meme ./seqs-centered -oc meme_out -mod anr -nmotifs 4 -minw 6 -maxw 20 -bfile ./background -dna -searchsize 100000 -time 2919 -revcomp -nostatus
Finished invoke:
  name: meme  status: 0  time: 2005.952794
Invoking:
  streme -verbosity 1 -oc streme_out -dna -p ./seqs-centered -minw 6 -maxw 20 -time 5328 -kmer 3 -pvt 0.05 -totallength 4000000
Finished invoke:
  name: streme  status: 0  time: 42.886004
Invoking:
  centrimo -seqlen 200 -verbosity 1 -oc centrimo_out -bfile ./background -score 5.0 -ethresh 10.0 ./sequences.fa meme_out/meme.xml streme_out/streme.xml db/JASPAR/JASPAR2018_CORE_vertebrates_non-redundant.meme db/MOUSE/uniprobe_mouse.meme db/EUKARYOTE/jolma2013.meme
Finished invoke:
  name: centrimo  status: 0  time: 29.288874
Invoking:
  tomtom -verbosity 1 -oc meme_tomtom_out -min-overlap 5 -dist pearson -evalue -thresh 1 -no-ssc meme_out/meme.xml db/JASPAR/JASPAR2018_CORE_vertebrates_non-redundant.meme db/MOUSE/uniprobe_mouse.meme db/EUKARYOTE/jolma2013.meme
Finished invoke:
  name: meme_tomtom  status: 0  time: 13.900931
Invoking:
  tomtom -verbosity 1 -oc streme_tomtom_out -min-overlap 5 -dist pearson -evalue -thresh 1 -no-ssc streme_out/streme.xml db/JASPAR/JASPAR2018_CORE_vertebrates_non-redundant.meme db/MOUSE/uniprobe_mouse.meme db/EUKARYOTE/jolma2013.meme
Finished invoke:
  name: streme_tomtom  status: 0  time: 6.267529
Invoking:
  tomtom -verbosity 1 -text -thresh 0.1 ./combined.meme ./combined.meme 1> ./motif_alignment.txt
Finished invoke:
  name: align  status: 0  time: 6.353565
Invoking:
  spamo -verbosity 1 -oc spamo_out_1 -bgfile ./background -keepprimary -primary 1-MCACGTGMHDNNNNNN ./sequences.fa streme_out/streme.xml meme_out/meme.xml streme_out/streme.xml
Finished invoke:
  name: spamo1  status: 0  time: 0.033439
Invoking:
  spamo -verbosity 1 -oc spamo_out_2 -bgfile ./background -keepprimary -primary 2-AGTCGAG ./sequences.fa streme_out/streme.xml meme_out/meme.xml streme_out/streme.xml
Finished invoke:
  name: spamo2  status: 0  time: 0.035328
Invoking:
  spamo -verbosity 1 -oc spamo_out_3 -bgfile ./background -keepprimary -primary 3-CCGGAAG ./sequences.fa streme_out/streme.xml meme_out/meme.xml streme_out/streme.xml
Finished invoke:
  name: spamo3  status: 0  time: 0.035142
Invoking:
  spamo -verbosity 1 -oc spamo_out_4 -bgfile ./background -keepprimary -primary 4-GCCCGAGT ./sequences.fa streme_out/streme.xml meme_out/meme.xml streme_out/streme.xml
Finished invoke:
  name: spamo4  status: 0  time: 0.03496
Invoking:
  fimo --parse-genomic-coord --verbosity 1 --oc fimo_out_1 --bgfile ./background --motif 1-MCACGTGMHDNNNNNN streme_out/streme.xml ./sequences.fa
Finished invoke:
  name: fimo1  status: 0  time: 0.188788
Invoking:
  fimo --parse-genomic-coord --verbosity 1 --oc fimo_out_2 --bgfile ./background --motif 2-AGTCGAG streme_out/streme.xml ./sequences.fa
Finished invoke:
  name: fimo2  status: 0  time: 0.179577
Invoking:
  fimo --parse-genomic-coord --verbosity 1 --oc fimo_out_3 --bgfile ./background --motif 3-CCGGAAG streme_out/streme.xml ./sequences.fa
Finished invoke:
  name: fimo3  status: 0  time: 0.176164
Invoking:
  fimo --parse-genomic-coord --verbosity 1 --oc fimo_out_4 --bgfile ./background --motif 4-GCCCGAGT streme_out/streme.xml ./sequences.fa
Finished invoke:
  name: fimo4  status: 0  time: 0.173227
Writing output
Invoking:
  meme-chip_html_to_tsv ./meme-chip.html ./summary.tsv "meme-chip -oc . -time 240 -ccut 100 -fdesc description -dna -order 2 -minw 6 -maxw 20 -db db/JASPAR/JASPAR2018_CORE_vertebrates_non-redundant.meme -db db/MOUSE/uniprobe_mouse.meme -db db/EUKARYOTE/jolma2013.meme -meme-mod anr -meme-nmotifs 4 -meme-searchsize 100000 -streme-pvt 0.05 -streme-totallength 4000000 -centrimo-score 5.0 -centrimo-ethresh 10.0 sequences.fa" 5.3.3 "Sun Feb 7 15\:39\:52 2021 -0800"
Finished invoke:
  name: summary  status: 0  time: 0.224308
Done
```
