## Supplementary File 1 for "PlotMI: interpretation of pairwise dependencies and positional preferences learned by deep learning models from sequence data": seqs-centered

```
>640
CACTTCCCCCATGTTTACTGGTAACGGTTACCAGAGGTTGCTATCGGACGAATTGTACATCATACATTTGCCAGCAGTACAAGTGCTTGAAGATCGTTTA
>713
CAATTACACTGAGATGACAAGCAACATTCGCATTCTGCTGGTAGAGGAGCAGACACGTGTGGTGTGTTGAGTGGGGTTATAGGAAATTATCCTCCGCTGC
>1379
AATGCTCGGTTTTTGAACTGACGATTATGTTGGGAAGTCGTCGCGGTTGCATCGCCACGCGAGCGTTCTCACGGCGATACCCGGGCATCTGAACGTGCAC
>1490
CACGGCGAATTACGGAAAGAAACGACTGAAGCAAACAACGTCTTGATCTAAGCTAGAGCCGCAACATTACGCCATGTGTCTGGACCCACAGGCAAGTACT
>1601
ACAACGTATGTAGCTTAAATATAATGGACTGGATGATGTGAAAGACGTGCGGCTATATGAGTGAGTCCCCTACTGCACTGTACGAGTACCAGTAGAGCTG
>1957
ATCTTATAATGTTAACTGGTAGTTTGGCGCAGAAACCACAGGGGACACTTGACACAAATTATTTCAGGCAGCCTGACGTATACACATCAGCCTCCCGATC
>2342
ACAGAATTTGTAACACACACCGTCCCCTGGTCGTAAGTAGGATCTTAGAATTTAGACACGTGGATTGCTTGTTCGCAACTGAGTCGGCTCAACTGTTCCT
>2643
GAGACTACATCTTAAAGCAGCCACCCGAGTGCTCTTCACGGGGCCCGTTTCCTTCATGGAAGAAATACTATGAGGTACGGTGGTACTCGATTAGCGCAGT
>2672
GGGCAGACTCCAGTGCATGTGAGTTTTAAGTGTATTGTACTCTAACTACTCCCAGTTAGGGCCGGAAACAGGAAGTGACGTTCTAGCAGATAAGATAAAC
>2701
GCCCTGATGACAAAGACTGTACACCTATCGACCCACGCTAACCTGGAACCTTAAGCGCGGATACGGAATTCGAAATAGGCAGGAAGATTTGGGAGCCTTT
>2729
CATTCGCAGGTTAAGACTCATTTCGAACCTCCTTCTTTTAGGGATGTGCTTCGTTCGAGTAACGCGTAGGAAGTCCGTCGCTCGTCGGCTACTAATCGTG
>2736
AGTAGGCGGTTACACCGAGTTTACAGGTACGCCTTCGTTCTGGACGTGTATGACGCCTCCCCGTAGCACACCCCATTCGTGATTCACAAGGACCTCAGCC
>3523
GCGGCCAACTCTATAACGTCACAACCTGTGCGGCCTGAGGACTTATGGGGAAACTAGCTGTATAGGTGCCTCGTAGCTGGCCGACATTGGCGCGCATAGC
>3655
GGGCCTCGTAAGACGAGCGGCGCACGAAATAGAGGGAAATATGGCCCGGAGGTGCTCGACATGACTCGAGCTGTGTTAATCACAAAGCGCCTGACCTAAC
>4247
CTAAGGGATGAAAATCACGTGGATCTGAAGATTACAAACCGATACCCCTAGCCCGAATACGCATTTAGCGATAGTTTACGTGCCCAGCAAGCAAGTTATT
>5108
CGTGCGCTAATAACCAAGCCTTGTGCCTAGACGGTCTTATGTTCTACCGACGACTATGAAGGAAACTTCATGAGGCAGGGTAAGAGCTTATACAACCTAA
>5112
TAACTAGGACTGCCCTAGATTCTAGCGATTAGAAAGAGGAGCAGACCCCCAACATCAGTTGACACGTCCGTGCGCTTCCCATTTTCGGCCTTAGCCCATA
>5150
GTTGGGTGGAGTCTAACGTGGCGAAACATCCTGAGGACTCCCACGGAGAGGAGGCCCTACCCCTCCTTAAGCAATCGGATGACCTCTTCATCCCGTTTGA
>5172
AGTTGAAGTGAATTGGTGGTATGGGGCCATATCTTTCCACCCGGATGTCGAAAGTCGCGGCATGGAATCCATTTGCCCCAGGGTTACCATTATATTTGTA
>5439
TCAAACAGAAACTAGGAATTCGTAACTTTATTTTTGGCATGAGCAAGCCCGTGAATGGAATCGACTTTCCTTTCACGTGTTTCAGCTTTTCAACAAAATA
>5795
ATGCAGTAGGTGGAGCTTCCGGTTAAAATGAGTTGGCTATAACCCCGGCTTGTCCCATAGGCCGCTCACGTGCTCGGTGCGAGAAACTACGCGACTGTGT
>6987
AACATGGAACTATTAGTTACGCTAAACAACGAGCTGGAGCCGGACATCGTTGGGTTGTCAGTATAAGAAACAATAAGCGTTCGCAGTCGTTACCCCATGC
>7143
GAACTGTTTGAGGAACGGGGCCCATTTCCCGTCCTTTCTCTGGTAATACGACCCCCTTAGGATCTCTTACCACATGCTACGAGTGCCCGTCTCTAGATTC
>7554
TGTGACATCTCAAAGCTGGAAATGTTGTGGTGAAAGGTCACATATCTCGGAAGCTATAGGACCGGGCGACCGAGGCAACGTGGCGTTCGCTGCGATTCAT
>7663
AGCACAAAACTATGCAGAGAGCACTATATTATATCCCGGAAGGTGAACCAGTTCCGCGGCCGTGGCAGGGTGGCCTTCTTGCGTCACGGTTCGAAGCACC
>7707
ATCATGTGTGTTAACGATGAATAATAGCAACGTGATTTTCTATGATCTTGACGTGTCAACCTTCCTGAGGGCCAGGAGTTCGGGTCTGTAACAATGGCCT
>7845
TCGCGGGTACTGTGACACAGGAATTAGGTGATAACGCCGATCCTATCTTGTCAGATTCGCTGCCGAAAGCACTTATAGCGTGTGAGAGAGGACAAATGTT
>8027
TCTAGTACGTCCGGCCAGCCCAGTTCGGGAACCTCCATTCCGAGTTCGGATGTGTCTCTGCATTACAACCAGTACAAAGTCAACCGGAAAAGCTCTAGGA
>8320
GGAAGATTCTCCGACGTGTAACAACCCACAACCACCTTGCGCTTGTCGGAACATTCCGCCGCGTGACGGGGTTCAACAGGCCTATAGACCCAAACAAGAA
>8814
AGAGATAACGGCAACTCTTAGCAGACGGGTTCAGCAATGGTGGAATATTCACAATGCGGATGAATAACATGAGGAATCCGTGGCTTAGCCCTAGCGTGAG
>9329
GCCCCTAAATGGACTTACTTTTTAGGCGTTCGCTCCAATGAATGACACTAGTAAGGCGGATTTCAAAAGATCGGTGTGCAGTGCTAGTAAAGTAGGGTGG
>9495
TGGTAATCACCTCGAGTGAGAGGATGGACGTGCGTCAGGGAACAAGAGGAGCCACTATGGTTTCCGAGGCTGTGGAGTTCGTATTACTCGCCATCGGTCG
>9730
GTTAGCAGGACGTCGTGTTAGCCTTAGAACCGAAGATCGTACCAGTGTTCTCCGTACTACTGATTTAACGTGAGCTAGGGGAGAGCGCAGAGTTGTAACG
>10760
GTCCAAGAACCCCCAAAGGGCTCGTCGTTAACGGACATTATAGGGACTACATATCCAGTGCTTTTACATAATGCCGCGTGAGAGATTGGAGAATTGGTAC
>10972
TCTTATACTTTGTACTGGCGCTCCACGCGGGTTTGCTAACCGTTGAGAAAGCTGGGTACCCAACATTGCAAGATCAGGCAAAGCCGGACGTTCAGAAAGG
>11513
ACCGCGCCGTACGTGCTAGGTGGTCTGATGGGACAAATGGCAAGACTTGAACAGATGGCTGAGCGGATACCATAAGTCGGTGCGGACGGCACGGTTCTTT
>11869
TCAATATTTGGAAAAATTCCTAGGTAGCTGATCTCATACTCACGATAGTCTCTCACTTTCGCACTCCCTGACGTGGTACCTCCTGGATACAGACAGGTTG
>11976
GACTTCACCTCCGGCACGTGTAACCATGTATGGTCGTAAGGTTACCTTTTGGTTGTGAACACGAGCCCGACCGTCCTGAAGCTGGTCAACCGTGGGGCGA
>13128
GTTTCATCACGTATGTTATTATAGGGACATTGCCAGGGCCGCCCCTAGACCATGTTAGTGACTCATGTAACGACTCACTCGGCTAAGATCTTCGATGGCA
>13172
CACCCAACATGTGACTTGTCCAAACGATCCTAAGTTGATATGCCTTTCGCCGGGTCAAGCCAAGAAAGGAAGTGGCGGTCCGTCTGGGTCATTGTTTCAT
>13523
GATCCGCGAAGTCTCGAAAGCAGACTGCTCTAAATGAAATGCCATCCCGTCATTGACAGCATTTTGGGATAGTAGTCGGTGTCAAACCATCTTCTGCACA
>13768
ACGCTGGTACAGATCACTGGTTTTTCGAGGCCATGTGGCCTTCGTGTCTAAACGGCCTGGCCGTCGCGCACCGTCGGGAAGCGTGCTTACGTAGGAGTTG
>13935
CCTAGCAAGTGGCTCCGCGATTCATAGGAAAGAACGGGAGACTGCTCGCTACCAGGCACCCTTATCTTAACCATCGCCTTCGTACAGATACTTATAGTGA
>14265
AGCCCATACGCGAGAATCTAACTATGATTCGCCCCAATTCGTCTACTACACATGCCTTGTATTTGGTATGGTGCAGTTTTGAGCCACTCCATCGGAACAA
>14668
TCCGCCGCAAAGCGTGTTGTACAACACGCGTCTAGTTTGGGGTGAGACGACGAATTGCTCCGAATCCACCCTGAACTTTCCTAATCCGGAGTACACAAAA
>15552
CATAGTCATCCCCTGTAGACGACTCGATCTGCGGGCCGCAATTCAAGTTTGTGGTCGTCCCGGTTCGGGCATTGTACGTGGCTCATGCCTAGTAAACAGG
>15909
GCAATAGGGTTTACTATGTGGGGCTATGTGCAATAAAGGCCTTACCAATTGGAAGGTGTTGCACTTGCGACCGAAGTCCTACATCAGGAAATGCACTATG
>16251
ACCTGATTCTCATCATTAACCTGAACTACTTTGAGGCTACCTTTAAGGTCGGCGCGATACCTGCCGTCACGGAAGCAGCGCGGAAAAGAATCTTAGCGCC
>16685
GCGTACGTAATCCGGGGGCACATGGGGGTGGTACTGGCTCCGGGTTGACTAGTGAATAAGCTAAATGCTGGTTGTTCCAGGGAATTCTCCGTGGGGCTAC
>16760
GGGCTCTAAGTTGCCTGACGGATCTCGGGGCACTTTTTTCTCGAAAGGGAATTCCGACGTTTGGCGAACGACGGGAACTGGTGACCCGTGAGGTACAGCA
>16846
GAAAGGCCCCTAGGTGTCAAAAACAAAGAGGTCCAAGGGCGTAAACCGCAACACAAAATACGTGGTCACGTATCATACACAGATCCAGCGAATCAGTTAA
>17509
TCGGCCGTTATTGTAGGAATTGCACTGACGCATCGCCCAATACGTGGCTTCCTCCGCAGAAACATTATCTTTCGCACGTGCTTGGAAAGAAGTTATTATC
>17993
GATTTGACTAGCAACAAGGCGCTTGGCGTTGCACGGGAAGTGGGTCGAACGCAAGTCTTCTCTAGTCCTCACTTACTGTTACAGGGAGTATGAACGCGTG
>18842
GTATTCGATATCCAAATCTGATGAGCCGCTCTATGCCATAAACCGCGTGCGATCGCCTCTGACACGAGCGTCAGTTGCCCCGATATTGATCCCCTGGTTA
>19449
GTAGGGCTTGGGTGGGGTAAACAGCCACTTTGACTTCTAAGGAAGTCGCGTTATTAAAAAGGCCTCATAGCTAACAGAGTGTCCGGATCCAACTTCTTTA
>19450
TTGTGCAGGTCAAGTATAACGTAAGTTATGATACCGTAAGGGAAGGCGTGCCCTCTACGCCGCTTTTACGGGCTTCAGGCATTCCTGAAAGAAAAATGCG
>19496
TTCGCGCATGATATCGACTCAGGCCCCCTGTGTTGCCGTAGGAAGAATCTAATCTTTAGAGGTTGCGACGGCGTGATCGCGCGCCTAACCATCAGGAGGG
>19573
GGGGAGATGCTGCGATGGCACACCAGATACTTCACCGGCCTCGTGTGCACAATGAAAGCGGCCCGGCATAACAGATAGTTTTGGACCGTATCTGAAGCTA
>19791
TCGACTAAAGTTGACGCAGACATAGATGATAGCCCCCCTAAACCTACACGTGTATGACCGATCCAGAAATGAGTGGCAGACCAAAAGTTGGGCGTGAGAA
>20353
AGAATCAGTCAGTCCAGGACGGACGAATGGCCATTAGGTAGGCTACATGTACCATTAGTGGGAAGAACAAATGCTGCGAATCGTCATTAGATACGCACTC
>20594
CCTAGCCCACCGCAACGTACCTGTATTACGGTCTGCTACCCCGTGCCAACACGTGAGGCTCGAGTGTGAGGGAGTGGCACGCTTACGGTCATCGAATCCT
>21061
GCCCAATGGGCTAATGCGGGAATTACTGATGCCTCGTCTTATATCACGTCGGACAACAACTTGAGTAAGTTTGTGATTCTCATGAATACGTATTTCATAT
>21207
TGCGAGGACCGGAAATAGTGTTCAGGCGCCTGCTCTGGAACGAGCGTGTCGGCCTATTTTTCCAGAACCCACGCGTCGTAGGGATAAGCTCCAAAATATT
>21603
GAAACTTTTGCACAGCAATGGGCCGTCATCCCAACTACGGTCCAGTCCCGCCGAGTAATCATCGTGTCGAGGTACGTGGTTGCTTCCACAGCTATCGCTG
>22342
TTAATCATAGGTCGGGAGGGATTGGCGAGTCCACATGATCTAAGGAGGACGCCAGCCGTTCCGGATCTAACCAGCATACGCTTCAAGTCTTGCGGAAGAA
>24017
TACTGTACTAGGCACAATGCTTAAGGTGATAGCCGAATGCATCAGCGCGACGTGCCGCCCGTAATGCGTCCCATCTGCTTTACCCTCCACGGGCGTCCCC
>24437
ACGACCCCTCATCCCGCACCTATGTCTAGTACGTATACATCGCTGAGTGCAGGAGCTCATGAACCACCTCAACATGTTGGCAAACTCTTAAGCGCTTATG
>24719
ACGAAAGACGCTGATCCTATGCTACGGCATATAAATGACAGCACCGTTGTACACGGATTTGAGCTGCTGCGAGTAAGGTACATCGGGTGACTCCGAGCCG
>24987
AAGAGATTCCCTGGAATAAACCGAAGTGCCTGGGAGCGCTCAAGATACAGGCAGGGCGAAGAGTCTTGCTTCCTGCCACTTCGCCCATCTGCCGCTGTCT
>25323
ATTGCATCACTTGGGAACTCCCACATGTGAGGTCCATGACTCTATGCGTAACGAAAGCCTGACCCCAGCTGTTCGGACACACATAGATGGACTAGATGCC
>25371
TGGGGGAAGATGACTGCTAATCACCATACATTCTACACTCTTACGGTTAGCGGTTAAGAGAAAAATGTGAGGCCGTGTCTTCATCGAAGTGTGCCGGGGA
>25392
TAAAGCACGAACGTACCACGCATACGGAATCTTATGTCTTTGTCCCGTTCCATTCAAATAGTGTACCCCGTAGTTTGGCCGGGAAGAAGATCAGGCTCCT
>25541
AGGCGCATGGCATGACTACTGAGAGGAAGTGGCTTATACTCATAGTAGTGCACCACTCTCATGGGCGTCGTCCGGTTCGCCAGCACATGACGTGAATAGG
>25839
GTACCACCGATGGCGTGACTCGCTGCAGCACGCAATCCGTTGAGCGATTAAGGACGTGTGCACAAGAATCAGTTACCGCGCAGTACAGCCTGAACATGTA
>26027
GGTCGTCCGTATGCTAGGGGTTCGGACAAGTCCCTTGGACGTGTGCACTAGGGTAGTCGCATAAAAGCTCCCTCGCGAGAAGACCGAAAAACAAGACTTA
>26212
AAGTGAGGGCATCCGGAGCACTGTATTAATACCGTCCTACATAGGCCTCTTGTCGTCAACGCGCAGTAGACAGGGTTGAGCATTTCAAAACTGAGAGTTG
>26496
AGTCTTTACGAGGACCACGTCCAAGACAACGTATCCATGATTCGTTTCGCCCCTAGCGGGACATCCGCTACCGAAGGCCATGGACCAGGTCCTTCCGGGG
>27312
ACTTTCGAGAAATGCTGCCCGTGGCGCGAAGTAATCTTGAACTCATCACGCGAGTTCTTCTTAAAAAAACGATAATTCGATGCCGCTTAGACCCAAAATA
>27698
AGGAGAAACCACAATCCCATGGGAAGATGCTTGAGGGATTAGTCTCGCCGCTTAAAAAGAGTACAGACTTATTTCCTTGGCCCGAAAATCCTCACTAGAC
>27944
TCTGGGCTCAAGCGGTCACGCGTCACTTTCCTTAGGTCCGCCGGCAGGAGCGGAAACCAGCAAGGGTCGTGTCACTTGCTCATAGTCCTCGTTTAGCTAT
>28488
AAAAGTCTGACCGATCTGTCTGTCTCCTATGCAGGGTAGGGTGTGGAAGAGACATCCCAGAACTAGTGGGGCTAAGGACTTGTATTCAGGTTGTGTCGAG
>28639
TACGCGTATCGTGACGTGGCGAGTCGACGCACTGACAAGCCTTCTATGCTGGAGGGACCACGGCGCACCGGTAAGGACGCAAACCTGATAATGCGGTAGT
>29052
GGGCGTGATAAACAACAGTCAGAGCCAAGGTTCTAGCAAATTTGGTCCAGGATACATAGACCGTCTGGTTTCACCGTCACCCATTACTTTCCTTAACTGT
>29136
AGTGGGCGTGCTGTACTCATATGCCGTGTGCTCGCTCCCTGGTTGAGCAAGCAGCGAGGGCCGCTTCCTTGTCGTGTCCTGTGCATGTTGACCTATTCGC
>29871
AGTGACCCATATTTTGTCTGTTGAGCGCAAGGGATCCAATCCCGGTCGAAACGGAATTCTCCTATCCTCATGGATGTCGAGGCAAAGAACCTTCTCTCTT
>30046
GTTCGAGTGACGAGCCGATGCCCAGCACGTGCGCCTGATTTCATTCACAGCGCCGAATGGTATAGCGTGAACAACTTTGAACGCCATTACTGAGTGGCTT
>30075
TAAGGTGAAGTTTTTAATTTTCCTGACTTGGATCGCTCTACCGGACGTGCCCCGTTGTCGTATGAAGTCAGGCGGACTAAGCACGAGAGACTTGAGGTCC
>30193
GTCGTGTCGTCTCCCCTACGTGCGATATTGACCCGCTAGGCGGGCTAAGCCGCGCCTCCAGAATATGCTGTTGTGGCTCAGTGAGACGACGGCGGGAAAC
>30325
CATAACAGTATGGAGTCTGGTCCATGTGCTACCGCGAATCCACCTCGGAAATTAGCCACGCACGGGCCGTTTGTATGTGCTGCGCGGTTTACGATTATGT
>30530
CCCACTAACGACCTCCTTTTTGACTCAGTGCGCTGACCATCGGTTCGGGTTAAAAACCGGATGGGGGGAAGCTGCCACCGGACGGTCCAACAAGAGTGAG
>30548
CTCATTAATGGCCTAACATGCAGGCGGAACACGTACTATCAGTTTTTCACGGATGCGGGCAGGTTACGTCGTGCATCCCCTAACTCTGTAGGTGAATTTG
>30783
TCTCTGGCACCCTCTCCCATGAAGCATCAAGATTGTATTGTCTCCCGCTGACTCCCAACTCGCCCAACGTTGTCTTCACACGCGCACGCAGCGGGGACGA
>30854
GCTCCCCGACCACGCCTCGCTATATCAAGTAAGCATGTAGACCATCGTCATCCTCTCAGGGCCTTTACTTATATCATCCCTCGTATAGCCTCTCCCTCAC
>31387
CTGCGAGGAATATAGTTGATACTCACGCTCAAAGTCTTGTATTACAATGTGGGGATGAGTAAGATAACGTGCGCAGAGGTCGTAGGATAGGAGACGTATT
>31870
AAGTCGGTAGCTTCTGGTCGCCAGGACGCGCCGTTGGTATTCGAAAGCGGCTTAGACCGCTACGCGAAGCGGCGGAACAATGGACGTGTGGGTGGTTATG
>32353
TGGTGAATGTCGTTGACCCAATGTACGAAACACATGATGCGATATCAACATGGCCCGTGACAAACTTCGTGCTAAACTTCTCTTATGGATTCGAACCAAC
>32423
GAAGCCTCGTAACGCTCGGATATTATTTCAAGTTGTAAGTTTCGCGGGAAATGAACGTTGTGCACGTTGAGGCAGGTACACAGTGCACTGATTGGAGGCT
>32807
ATCCAGGGGCTGTCACTGGCGGCGTCCATAATGCTCGCACTCTACTCTTCTTGTAACCTGTGGCCTGATAAATCTTAAATGGAAGAGAGAATCCGTGGCA
>33390
ACCACGTTTTCGAAGTCCGCGTGTAAGCGCAGTGATTCCGTCACTGGAGGGACCGTGGTGCTAAGTGGGCAGGCTCACAAGAAGTTGCTACTCCGCACCG
>33455
ACCATCAGGCATTTTAGTGGGGATACGTGTGATAGATTAACGGCAGTAGGCATACCAGTGAGTTCAATCTTTCCAGTAGCCCCAACCTGGCGAGTGAAGG
>33814
TCAACGGTGTTTACATTGGGACTATCTGGTGAGCCGCAATGACGAGCATTCTACATCACGCGAGAAAGGCCCCTCAATATTGCAAGTGATCAAATGAACA
>33818
CATCCTTACCCCTCTGGGTGTTTGGGAGATCTAAGGCGACCGCTTACGGAAACGGTTATCGCATCCCTTTGAGCATCTGAAGCGTGCTGTCGTTGCCGTG
>33969
CAGCTCTCGTCCTAATAACAGGGTTGTGACAGGATAGGTTTAGAACTAGTGTTCCGACTTTAGAATTCTGATAACAGTGTCAATGGACTGGCTTAGAATA
>34047
TTCTCCATCTTTTTACTCCAAACTTTTCCCTGTCTCCTGTTGCTTTAATTCGAGTCATTAGTGTTTATCGGTATACGGACCCGGGTGGCGTTCATGGCAA
>34391
ACGCACGCGACAATATAGGTGGACGTTGTAATCCTAGATATAGAAAGTACAGTACCAAGCGTGTCGTACACTGGGCACTGTCCGAAGGCCAGTGAACTCC
>34877
GAGTGATGGATCATAGTCCCAACCAGGCAGCAGCAAACGGAGCCTGTATCGTGCTGATCCTGACGCGAGGTTGCTCGACATCAGCCATTCAGAATTCTAT
>35143
TGGTTACTTTTCGCCGAAGCCGTACTCTGGCCCTATAAACTGGGACTTTTGTATAGAGCGCGTCTTAGTGGGATGTAATAGCTCTCTTATAATTTATGTA
>35717
TCTGTGCTCGTACGTATACGTAACTAAAGACCAAACTGCATTTCGTGGAAGACCTGGGTCTCCCGCCTCGAACTAGAGGTTGAAATGGCACCCGCATAAA
>35731
TTATAGTCCAACAGGAAACAGGAGGTGTTATCCCCTGATTAAAGCACGTCTAACGTTTCTATGGTGGTGTCACACGCGCCCCATAATGATCATCTGCAGT
>35752
CTCTACACGGGTATTGGTACTGTCCTGAAATGGTCATCTCCCATCGATTAAAGTCTGGAACGCACCACTACCATATGGGGCACACTCTTATGACTATAAA
>35876
GGTATCACTTTGCTTTGAGCGGGAGTGGTTCCAGGATATCTTCATATTACGGTGACCGCGGACAAAGTCCAGAGCTTGTCCCATAACCAGGGAAGGTCCA
>36463
ATCGTAGAACACCTCCAGGTTCCCCTTCTCGACTAACATCTGACGTGCAAGAACGGAAGTCGGCCGCGATACCCACACCACTCGCGCGACCTATCAGGGG
>36916
ATTCTGCTGGTCATGCATGAAATCGGCTCCAGCCCGTGTCCAGTGGCCAACGACAGCGGTTCTTCTTCACGGAACCATAGCAAATACGATCAAAGGCTGG
>36920
GCCGGGGCGCCTGCAGTATATCCTAGTGGAACCCCACGACGTGATCGATGAAGCGATTGCGCCACGGTGATGAACTTCAAGCCAACCTCTGTCAGAGACG
>36932
CATTTAGCCCTCAAGTTTGTGTCCCCCGCAATCCTAACCTGGGCGGACGTACAAATCCACGCCCTATACCTAGACCACGTTCCCATGACAAGACGCTGGG
>37200
TCTAATCCGTAAAGTACCTGGTTACTATCGGCCGAGCGGTTGATGTCGCGGGCATGAAGTAAATTACGGTCCTTCAGAGTGAACCTCATTCCCAACATGG
>37719
CTATGTCGGCATCGAGGGGATGTAAGTAGCCTTTACAACAACATGTGTTAGAAGCCGAGTCTAGAGGCGGACGTTCCTCATCCCACAGAGAGGAGGACTT
>38468
TGTGAACCTTTCAGCGCCTTCCGGTCTTAGCGTTCCGGAATTAAGCCTATGATTATGCTCTAGGAGCTCCCGCCTTGATTCGAGGGGAAGGAGTCGACGT
>38790
ATACCTGAGCAGAGCCCAAAGGGCAAATTCAATGGTCTAGTGGAGAGGATGGGGGTATATGCGACCACTCTATCCGGCACATATCGTATCACAATCTATT
>38988
GCAGTACGATGCATCCCCATACTAGACTTACACATGTGAGGCGGTCCCCTGCTTGAAATGTTGATAGTATTCCGTAACGAACACCCAGGGCCTCAGAAAC
>39222
TGAATACCAATCAGCACCAGACGCGTGCTTGTTTTTGCGTTTAACCAACTACAACCAACCGACAGAGATATCAAACCATGACGTCTAGGGTAGAGGAGAA
>39224
ACGGATGCAGTTGCACACCAGCTATGACGTGCGCGAGGCGGACGCGCTGAGTCAACCCTGACAGCCCCAAATCCCTTACAACCACCGAATAGGTCTCACT
>39240
TACAGCCTTCACTCATTATAGGAGTTTAGTCCCGTTAGGTTTACTACGTGATTTTGCCAATGACCTCTACTGGTATTACGCGCCCAAGAATCTAACGAAC
>39259
CACACGATCGGATATCCAAGGTTGATGCTGTCTGCGGGTCGTCGTCCCTCTGCGGTGTCTGTTGACGCCGCGTGCACCCCATCGGAGCTCGCTCTCAATG
>39512
CATTATCCCACCCGCAAATCGATGACAATACTAAACGGGTCTGACAAACCGTGTGCTAAATAGATGACTAGGCCAATCGAGGATGGACCGCTTGACCTTC
>39756
CTTGTCGAATGAAGCGACGAACTGGCATCACCAGTAGTCCGACGGGGTCAGACAACTATCACTGGAGAGAATACCAGACGTGTATTGAACGAGCAAATGC
>39951
CCGGAGCCAAGCAGACCCGCAATATAGGCAGTTAGTATACTGTTCCTCCACCGTGTTACGCGCACTATTGGCCTACAATCCAGAAGTGTCCGCTTATTAA
>39999
AGCATGTGCCGCCAATTGTGGTAGTTCCGGTCTCGTTTAATGACATCCATTTGGAATGAATCCCGTAAATGGGTCTTCCGGGACAAGGGGAACGGCCGAC
>40107
TGACCTAATGATTACCGGACTTCTCTCGGAACGCCTCGGCCTATCGTACATCTAGCGTTTTACCTAGTGCAGTATATCTAACGGGTTGACTTCTTCGTGA
>40368
AATCAATAGCTTCAGAGCGCGATGAAGGGTACAGCGTACCTTCACACAGCGTGAGAGCTATTATATAGTGAGAGAGGCATGAGGCTGTTACTGGTACGAT
>40719
GGTGTAGGCATACACGGATGATTATTCCCAGTCCGGGACATGTTGGGTAGGCCTACTGAACGCTGCGATCCTTTCGCGTGAGCGCGCGCTCGTAGCAACC
>40783
TGTCAGGCGGGGCCATGTGCAGAAGGGCGCCTAATGCCCCATGGACTTCTGATATTAGTTCAACCTGATTAAATTGACCCAGTTATACTGGCAGGCGTGG
>40837
ATTACTCACTTTGCGTTTCGTTAAGTCCCCGATGTTCGTGGCATCACAGGGTAACTACCCGGATAATTTGCGGCCAAGGGGATGTTATGCGCTCGGTTTA
>41124
ACATCGAAGCGTGGGGAGTCCACATGCGAACGCCACTGGCTTTTAAGAGCCCGATCAAGCGAATCCTAAACGTACTGACCGTCATGTACCTTAACCCCCG
>41351
CGTTGCACCAGACCGCTTGTACTCCCCCCGTTTTTTTGGGGGGTCGATCGATAACGTGTAAGGGGACATCCAGGTAGATAGATATCGACGATCGAGGTGA
>41849
GCCGGAGGTGAGACAGCTGCGGTGTTTTTGCTGGCAAGTGTTGTCATCCGAGCATGGTGCTTGCAAGCTTCGCGGTTGTTAGTCACTCGGACACCGGGAA
>42019
ATTTGCCAATTAAAACCTGAGGAGACATTATGTATTATATCCTCGAACCCTGAAGTATTCCTTACAAGACTCTGGAGACTCCGTCTCAAAATCGACAAGC
>43665
TCCTATGTAGACCTATGTGGTTTTCGTACTACTAGGAAGACAGGGAAACTTTGACTTCCGCGAGGACTCCTTATGATGACGATGTGATACAAGCACGCGT
>43818
TTATAGCTTAACAATCAGACACGTGACGATATTCGGACCCTATAAGGGCTATTCAGCTCGCTTGAGACCATACTGTGATACGGAACACATCGTACGATAT
>43892
TCACAAGGCCGACTTTTCTGTGTAACATTTCCAGTCCCAGAGATCATACTATTCCAGATATGAACAATGTGTGCCCTACGTTAGAGGTTGCCATGCCAAA
>43964
TAGCGGCCCTGCGAGGAAATGTTTGCCGGTGTCGTCTTGCGAGGCTCTCTCGAGTGAGTCATCGGGCAATTACTACGTGCAGAGCTATAATTCAACAAGA
>44074
CCCGCTGGTTGCGGAAAAATATGAGCCACCTGCTTGCAGGAGCCACGTGTCCACACCTTCGACGTAAACTGTAACGGCGCTCTTCGAAGACTCTATGGTA
>44257
TCAGAAGTTGCATGACACACGAGGTAACCATGTGCGGGGCGTTAAGCGCCAACTTATAATATCGAACGCCTTTTAAAGCACTGCATATTTAAGGTAAAGA
>44541
ACATGCGGTAAATCATGCTCGCATTTCCGCATTTGCGGGCTCGTAGTTAGCCTTTCGTGGAGGACGACTTCTCGCGCAGGCTCTACGCTGGTGGGTCAAA
>44734
ATGCGGAGCGACATAGACATGTGCCTATTTCAAAGCTCGCGCCCGATACTAGACCTAGACGCTAAAATATTAATGATACGGAAGACCAAAGCTAATTGGA
>44801
CTATATCCTGAGCGCAAAGCAATTATTTCGGAGCACATGCAGTCGTGTATTAAGGCGCGTGACGAAACACTTCCCCAGCTCAATATAGCTGTCTGGTTTC
>44908
GAGGACAAACAGACTGCGTCACGTCGATTGATCTCTGTAATCTCTTCACTTCGGCTCGGGTACCCATGTGACAGGTTAGTCATGTGTGCGGAGACCTTCC
>44978
AGGCTTTGCTGTTGTCTAGATATACACGCGGACTTCCTTTAAATGTCTAACAGTGCATGTTTTAACATGAGTATTGTACAGTGGCGGGTAGACGACTCCA
>45250
GATGTCTTCATATTGATGTACTCGCCCATTGCGACATGTCGGGCCGTGGACGGGGGAATGGTCGAAGATGGCGGCGTGGAAACCGATCTGCCCGGGCTGT
>45546
CGAACGTCCAGAATGTCTTACGGCGTACCATGCGCCGCCAAGTTTCGACTCTTCCTGAAGACGGACCAGAAAGTGGTACATCCCCAGGCGGAGCATCCAA
>46535
AGAATACACGTGGCCATCACGGGTTTCATCGTCGGGACGTGATTATTGTCTCAAGTGAATATCTTTCAGGAACCGGTGGTGTACGGATGGGGATGTCGCG
>46941
TCGGCGTAACTGCTCGGTTCGGCAGTCGCTTGTCTCGGAGTGGCATAGCCCTTAATATCCCGAAACAAGTCAGCGTGCCAGGCATTGCGTTGGTTACGAT
>47423
ACAATCAAACGCTAGTCGAGCTGGGCCTTCCTATGCATGTCGGATGTTGGAGGACGTTCCATCCGTTCTATCGGATCTTGATATCCAAAATACGGGGTGT
>47719
CAAGGGCGGTGTTGTGATGACCGAAAGCGGTGAAAAAGGTCGCACGGAACGCTGAACGGAATAGAGGACGGTGACCCCGCAGGACCAACAAGGCGAGCGT
>48496
GGTGGGGGCGGGAGGCGCCGGGACGTCCAGTATCGTGAGCTAGACGAACGCTAAGCCCCCAGGGAGACGGTCTGTGTCCAACGTGCCGATATTTCGCATT
>48762
ACATAGGACTACAGGGCTAACGACCGGTGTAATGTGGGCCACCCGGTCCAACGGGGCGATTGCAAGAAATAGGGTCTTTGGAATGCGTTCCCGGATAACG
>50011
TCTAATACACTCCGCAGGAGGGCCTTAACAGGAAGCGTTCCCAGTGATTACAGCAGGGGGGGAACCTTATAATCGCAAACTCTCGTGGAAATTCGCCGCG
>50910
GTGGACTTGATTTGAGGAAAGTAGTCGAACTTCTTGTCAGTATACAGTAACCTAAGTTGGCGGTGCGACGCCAGGCACATGACTCGCTCCGGGACAAGAA
>52194
AGCGCACAGTATTAGGTTGAATGGTTAAACCCTGTAGATACTGCAGCTGAGCCCAGCATGTGAGGAACTGAAGATTCCATGAGCAAGACGGCGGGTACGT
>52850
TAAAGGCTGGAATACAGAGTGATAACGTGTACACGTCTACGTTCGGCCTGAACACCCAGAGGACTCTCCGGTCCCCGCAGGCTTCAAGGTTGGTACATGA
>53066
GATTGTGGTCGCTGGATGTTGCCAGTACGTTTAATTGTATAAAGGGCAGGTTTCGATTGTCCCTCCACTAGCCACGTGCTTACCTAGTTGAGGTCATCAC
>53433
ATTGCGGCATCTCGGCGATCAACTGCAACGAGTGACATGCCTGAAAAGTGTTCAGTGTCAGGAGGAAGTATCCAACTCCACAGCTAATTTCCATACACGT
>53462
GCGCCGCTAGAAGCTGCAAAGGCTACTCCACCCCCTCAAGTATGCACGGGGCGGTAAGCGGCGACACGCGGGTCGCGCATCGACGAATCCGTCGCCGTAA
>53811
GTTAGTTCGTACGAGACCCAGGCATATTTACACAACGGTTAGCTCGGGAGCGACGACATGATAGGGTAATCCAAAATGGATCGTGCCCTTTCAATCTTCC
>54360
CCATCACAAGTTAACGCGGGTCAAACAGTAATATCCCTTGCGAAGGGGAATAATACCGCTGGATGACAGTTGGGTGTGGCCGTGCACTACGACGTCTATC
>54671
AGATGGAAGAGACTTGAGCGGTTAATATAGAATTTACCAACCTGATTAGGAAGGGTACACGCTTTAGGGCACGCCATCCCGTACGGGTAAACGGTTGACC
>55475
GTCGAATATTGCGTGCTTCTCGGGTCCTGTCCATTTAATCTGCCCACCAGGAAGCTCGGAAGTCAGCCACTACCGCTTACCCCCCAAAATGTATGTAGCC
>55733
TAGCCTCGGCTCGAACATAGTACCTATAGGGCGCCATGTGATGTGGGAATCCGCGAGTCGTCTTTCGGGCGCAGTGGCATGGAGCGGTGGCTCGACTAAA
>56200
GAGGAGCGCGTCGTGTGCGGCACCGGCACAAACGGATAGTTCTAGGCGAAGGAAGACTTATCCCCTAAGTGGCCTAGAAATATACTGTGTTGTCGTGAAC
>56616
GCGTCTAATCCCGCTCTTAACGCAAAGTCGTGGCATTACAAATCTCAGATTCGGGGACCGGAAGTGCCTTCCGTAATCATTCTTAAAATGATATTATGGG
>57013
CACCCAGATCGGCGCACTAAACAGTCTTTTTATGGCTTCAAGGCGTCCTCGGTATAGTTTTAATCTTCTAGTGACGTGAAAGCACTCTGGTTCGCGGCCT
>57593
AGTGAGATCTCTCACCTCAACACGTGGGGGCGGCGGAACGGGTAGCTGTTGCTTTACTAACGCCGGGGGCTGCGTTCATCGTGGAAATCGCCCCTGGAAA
>57795
GGGAATGAACAAATGTGGTCTGAAATCCTATATTGTCGCGTCGTTGAATTTTGTCAATGTCATGTGTTGGCACTGAAGAAGGAGAGAAGCGTCCACGATT
>57834
CCCTCGGAGACCAGGTAATTCACTCGGGCGTGAGCGCGTGTGGAAATTATTCTAGTAGCACGGTCTCGTGTGGCATGAATCTGGAACTTTGACCACGCGG
>57900
CGTTGCAATGTGTGAATTCTCCTGCACGGCGACCTTTATGGCGTTGCTGGATATTGTATGCACTACGGGGAATATCATGGCGCTGGTACTGCCGTTCGCG
>58359
TCTATACCTGAAATATGGTAACCGGGCACTCGGTAATCGGCTTGAGATGCCCCGGACTGAAGTGTTCCACATGGAGGCCTCTAAACTGGCTTATAAGCTG
>58398
ATACCTTTTACATGCATATCGTAACCGCTTAGGTTCAATCCACGCCTCACCCTAAGACCGTGTGCGGAAATACTGACCATACAAGTCTTTTCAACTTTAT
>58808
TTCCGCCGCATACGACTTCGCATTCGCGAACATGCACTCGCAGGGTATGATACATATTATCAAGTATCATCAGCCAGACACTCATGAACGGGAACAGCCC
>58888
ATGTGTTGCTAATTCCTAGTTGGCACCGGTGGTTATCTGCCCGGGGAGAGAGACAACGAACGCGTGTAGAGAGATTACTCATTGGGATCTCCGGCCGACC
>59236
CTGATAGTTCGCGAGCAGTAATCTAAGCGTCATTTGCATGTGATTGCATAACCCCACTCATTTGGTCGGTCACCTCCTCTATCGCTAGTGGTGTGAATCA
>59330
CCCGGCATTATGTCTGTGTCAACATAGAGTAAGTTGTCACATGCTAGGCGAATGAAACATTAGGGGACCATACGGCAATGACGAGGATCTGTAGATGCGT
>59332
CGAGGTATTGTCATGACAACAATAGCTTGCGTAAGGCTGTGCTGAAGCGGCACATCCGGCGCTCCAGGGGTCAGGTCACGCGGTGTTGCGGGTGGACCCT
>59965
CTGTCTAGAGTATCAAATTTCAGTCGGAGCTTAACTCCCGCTAACAGGAACCCGATGTTTCTCAAGATGGCTCTTACGGGGGTGATACAACCCAGCCCAG
>61126
CTGAGACACCATACCCATGTGACGATTAGGTCCCTCCGAGAACGTCGCCCCCGCGGCTGATTTGAATAGGTAGCTCGGGATGGCGGGGTTCGCTGCTCAC
>61710
AAGCGACTTCCTTTTCAAGTGCTGTCCCGGGCAGCAGCGATTGACCGGAAGACCTAAGTCATGCGTTGACTTGGGGCTCTCAGTTGGTAGTTGCGTGGAT
>62149
CACAGACTCTACACGCGGAAGGCTTTGACGGGGACCAGACAGACTTCGCGCGGAAATGAGCGGCATCCCGAGGGTTTCTAAGTAGTTTTCACTCTTTGCA
>62335
GGTTACATGTTCGTCCGTCCTTGATCGCGCCCCCAAGCGTGAAGAATCAATAATAGACCATTCGAGAACTCGGACTTGTCATAAAGGAATGTATGCCAGC
>62755
CTCAGAATGTAGCTAGTCTCATACGGATTTGGGTGCCATACGATGACCGCAATAACTGTGTCGATCCTGGTTAGCATTGCAATTAACGGCAACCAGTGGG
>63103
GGATAGCTAATCGCCTACTATGGACGGTGTCACATGCTGCACTCTCGTTTTCACCTCCCTCTGGACACACACTTCCTCTAAGCCCTCAGACCAGATAAAA
>63223
CATAGCGTTCAGCCATTCACCAGGGTCCAATTAAGTCTAAAGACGGAACCTCATCGTTAATCTTATATCGAGGACGCGACGTATTTAGCCCTAAATGACT
>63231
ACCCGATGATAGTAGTGCGCACGTGCCGCTAGAGTTCCCCGCTGCTTTAGAGATCGCAAGCTGTGATCTGTTCTAGGGCGTTCCCATGGACTCGCCCGCC
>63774
GACAGCTTAGATTTACGGGGAAAATAGCACCGCAAATCTCAATGAAACCGCGCTTCTTCACTATTGCAGAAGTGTGTTCATGGGCTTCAGTGAGTCTTTC
>63954
TGAGGACCTGCGGGGACACCGCGCCTCGACAGCCAGTTCACTTATGGCTCGCCGGGAAGATAGCAGTCTCAACCCGAGCAGACGTTCGCCTTGTCTACAT
>64298
TTAGTTAGGAGAAAAGGCGTGCCCGAGCAACAAAATAATGTTCGCAGAGGGGACCCGGATCTTGGGTCCGGGGTGCGCGCAAGTAACTGTTCGGTTCGCT
>64934
CTACACTGGTGTGTCGTTTCCCTAACACTGCAATTCCGACCGGGGACTAGGCGACGCCAGCCCGGACATCTGCGGAATGCACGTGGTACATTGGCCGAAA
>64936
CTGAATAAGATAGGGTAAGCAGCCGCGAGCCGTGCGGGAACTAAGCGGATCAGGACCTTGCGGCGTGCCGGACTCGGTTTTGCATTCGGCATCAGTATGG
>65071
CACCTGAAGGAGGGAACAAGTTTAAGATGAACCCTTACTGCCCGCTTGTTGGCACTCATGATTCACGTGGTGGGACCCGTCGCCGAAATTCAGACTCTCT
>65232
CGAATAAGCGGGTGTCCGTCTCGCTAAGTGGCGGTACTCTCAGGAGCTCCATCGCGTGTTTCGGGTATGTCTATATGCATTGCCCTGGTATCACCCAAAA
>65330
TGCTCCATCACAACTAGTTACAGGTGTGGTTGCAGAGAATTGTGTCGAGACATGTGCGCGTAGGAAGCATGAGTCGTCGGTTCCAGCGATGCGCAAATTT
>65398
CATCTGGACTTACTTCTCAGCACATATTAGAACGGAATAAGCTCTCCCGCCTCTAAGGTTGCCTTCCGGACCGACTGACTATTCCCCCCCAAGTATTAAG
>65678
TTTTACCCGGATGTGGCTCTTCCGTCATGAGTGTATCCGGAACTAAGAGAGCATCGAGTTTACGACCTACGTGTTCTCTCTATGTCTAGCCGGGCACCAT
>66107
TCTGTCTCGATTTACGGGGAAAGTGTGTAAATTCTCGGCAGACGAAGGTGGAGACCAGGATACTCTTTCCGCATCAAGTGGACGACACTTTACGCCTCTC
>66212
AAGAATCTCCATCGATAAACTCTGGTCCGGAAGAGCTCGCCGATTACTACCAATACTGACACATGTTAAAAATCATGTTAAACCGTGAGTCTTGCGTGTT
>66433
ACGAGGGCGAAACCGTCCGTATGTCACCCTACACGTTCTGCCGTCCTTATTGATAATGTGGTTTATATCCCGCCCCGCTGCAGGGCGGAGCCCTCGGTGA
>66569
CCAACGGTCACTAGCGCAGCCGCCGTCGCTATGGGCGGTTCCATCGTCTCGTGTGAATCAGTGGCTACATTCGACCATAGAAGTCCACAACTTGGTCCGG
>66945
ACAATGAATGCGTGGATCATTTAAGTAAGAGAATAGGCCGTGCATAGAGGAAATCCACCAGACGTGAGTTGTCGCAGTCTAAAAACTGACTCAACCGTAA
>67218
TCGTCGACCACACATGGGACTGCGTCGTTCCGCCAGTTAGTGGAACAGAGTCTAAGCCCCGTTGGGCGTGGCGGATGGATTCTACGTGTCACTTACAGAT
>68051
GTGGTCGTCGTGTACCATAAGAAAACTTTCCCCCTGTAGTAAAAGTCTACACAAATACCGTCCCGTTGTAGGATGTGGTCCTTTTACTCACCCTGCGATA
>68233
TAAGTGAAACCGTGGAAGGCTTATGCTTGAACTGTGGTGTGATGACATGAAGACGCATGCGGTATCCGTGCCTAGCCAAAACTTCCTTGGCACGTTGTGT
>69031
GGAACGAGACTGAAAAACAAAGATTTAGGCGCGTGTTTCTTGGTACCGCGTCACTTTTGAAGTGGCGTCTTGTGAGCCGCATGTTGATCCCGGACGGGCT
>69114
CTTTGCTGGAACTCGCATGAGCTTATACAGTTAAATAGCTTAGGGAAATATTCAGCCATTACGTTACCCTAGATAAGTGCGAGACCAAAGGGGTTATGGA
>69589
TGTACGTCGTGCGAGGATGCCGCATTTTGCGTGTCATCATATCTGCCAAGAGCTTACCATAGTAGCGGCATGCTACGTGTGGCAGACGATCATGAGCAGA
>70047
CATAAATTTTTTTAAAATTGTTCATGATCCAGTTTCACTGAAGGAATCATTAATTATCGACCTGGCCAGGGGTCAGCTTAGATAGTGGGCAACATCATGG
>70239
CTCCCGGTTGAGGGGCCGCTGGACAGCGAATGCGAATTGGGAAGGTTACAACCTTATAACCAAATACCTGGATGCTAGAGGTATTAACCCTCTGAATGAG
>70370
ACGGAGGACACCCAGGGAAGCGGGATGAGTGAGCTTACCCCGACATCGCGTGTCAAGGGTGAGAAGGTCCGCATCCGCAAGTAAGGCCCGGACCTTAGCG
>70407
GAACGACGTGGCTTACATATCGGCGGGGGTCTGAGTCAGGGGGACACGATGGAAGTGGGGTTATAGGGACGTATCACGCAGAACCGGCATTCCCGTTTTG
>70504
CGGTGTAAACCTTCTGCACTAGACGGTAAGAACGGGCGCCGCGCATAACGAAATTTAGACGTGACGTTATTTTCAGTCAATACTCGCTCGCAAGGCACCG
>71320
AGTCCGACAATCTAGGGACAGTGCTTAGTCTGACACCCCGAGGATGATTGGTAGCGGTTTGTATCGTTGCTTAGCCGCCGCAACCATTATTTAGATCTTA
>71419
TCGTCCCGTGTCAGTTCATGCGGCGGAAATGCCTCAACTTCATCACACGCCCGAGATATAGACGGGTACGTCTTAGGTGTGCGCACGTCGAGCCATCCCT
>71471
TGAGGAACTAGATCCGCGGACTTCAAATATGACATTACCCGTTCGATCTCTTCCTAACACGTCGCGTGGCTCTTGGGTTTTTCTGACCCTGCCCCTTCTA
>71863
TAGTAGTGTACGAAGTTGAACAGCGTGGTACCGTATAACCACCGAAGCTTGGATAAGCGCGTGAAACGCAATACGGGGTACGAGGAAACAGTTCCTATCT
>72479
CAGATACTGCAGGTCCGTGCAAACTCTTATCTTAGAGGTACGTGACGTCCATAGGTTTGGTTAACGCTGGTGGATATAATAAAAGGGCAGATGCCACGCA
>72732
CATAAGTTGACATGCGTAATACCCGGCGAAGGCTTACTGACGCGAAACTGTGACGCCCCGGGTCGAGGCGAAACTGAGCATGCGTCGAGGCTTTGGTAAC
>72765
TTGTTCCCATTCGAAGCTCGCATCTGTTTCTGTTCACGCGGTTCCGACTGGCGGGCTGCGTTCACCATTGAGCGCAGGGCGGTGGTCATTGCACGCGGAA
>73138
CAGTTGTGAGGATAATTTAGAAAACACGTTATCGGTTAACCAAGCTGCCCGCATGTATGAAATCTATTCACGTGTTGAGCCCAAGTGCCTCGGCCATTAC
>73590
AGTGCTCGCTACACACTTATTGTGTACAGGAATCGGGAGGTCGGACCGACCATCTCGCTGCTTACAAAGTCCTCAGCCCGAACCCAGAGCGTGCCTACAC
>76203
TCTTCACAATCCTTCTACGTGTCCATTTGCCATGCAGCTCATGAATCTAGCGACAGTTCGCGACGGTTAGCCTTTCAGGACGCTTAAATACCATATGGGT
>76381
CCTGCATGTGTTACGGGGTACACTCGAGATCGAACGGCTATTGTTACACGCAAATGGACAAGTCACGGCAGACCTAGATATACGACCCACGAAAACCGGT
>77123
GATCGTCTAGGGGTTGCAAAGCAGGTACATCAAGCCAGCGGTTAGCTGCGGGAAAATTGGTGGCGCACTTGCGACAACTCCCGTGAGAGAGCTCACAGTT
>77520
GCATCGCGTATCAGACCTCTCGGAAAGCCCTGCCTCACACTTAGATTGTTCGAGGCCATGTCCGTGGAACTATTTTATGTTTCCTCCCGTAATCATAAGT
>78283
TACATTTACCGGCATCGATCCATGTTCGCTAAATCCAACACGGGATTGCCGCTCTCACTCACGCGCTGCCTAGGTCACTCTGAGCTGGGGTCAGCTTGTG
>78814
TTAGCCTACTTAAACATGTCGGCTCGAAGCTCCTCCTCGGCAGCAGGAAGCGGTGTCACCCCGATCGGCGAATTTCCCGGATACTCGTACGAATCAACCC
>78936
GGACGGATAGCGCCAGTCATTCAAGGCCCGAGCAGATATTTGTCCTTAATAACGCCCCCGGATGCTATTGAGACACTTTTGGGCTGGGTTTTAACAAAGG
>80060
GCATTAGACGCTACTAGAATCAACTGAGACTGCGCAATACATGCTTCTACCCCCTAGGCCTTGCTTACGGTGAATCCGGAAAGCGAGATGCCTCTAGTGT
>80493
GTGGAAGTATTAAACGGGTTTCGATTTGAGTGACAGTGGAGGCTACTTGCTTGCCCCTCATATAGTCAGTAGTGAAACGTGTGACACTCCGCTTGGGGCT
>81262
CCCAACCCAAGATTAACGCATAGCGTGCGTGGATGAATTCAGAGGATTGCTACTACGCGCTGCAATACGAGACCATAACACTCGGAAAGGTACTTTCAGA
>81545
CGGGGACACGAACCGGCATCATGTGTACGTGTTTAGTCCTGATATTGGATACGTTTTATGGTATGTGACGTCTAACAGGTGGCCGAATGGCTCGCTAAAC
>82425
TGCCAGCATCTAGAAATTACAAGGGAAGAAGTAGGTATATCCGGAAGATTGGCGTGAATTTAGTAGTACCAGTCTCCGGCTAATATACCTACACGCACTC
>82727
AATCGCACAGGACACCGGTTAAGGCCCGACGGGCGAGCCGCGGCATCCACGGAAGTCTCAATGTCGATACGCAGGCTTTGCTCGTTTAGAGAAACGTCTT
>83014
CAGCTTGAGCTGACACAGCATACGCTGGCTAGCCTGATTGCTATATAAAACATGCGCGTGGGCGTTGGGGTGGGGAAGTCAGGTGTTTTCAGCCTCCAAC
>83195
TGATAGTGTGGCTTTAGCGAAGACACGTGATGGAAGGTTCTCATTCGATAAGTCTCGTGTCCACAAGTGCGGAAGATTTAGCGCCTTCTTGTCACGGTAG
>83550
ACGTACTCTGGAACGAGACTGGCAAATAGCGCGTGACATCTGTGCCTTTCACACCGAGTATGATTTTAGCAAATTAATCAAGCTAAACCAAGCCCGTTCT
>83579
ATCTCACATGTGATAGTTTGATTCGGCCAGCACTGGCGGGAGTGGGGCGACCAGGACGCCTCACCGGGAACACGCCACGTTCGCGTATGTGATCATCATT
>83710
GGCTGGATCATGAGGTTGGATCAACGGGATGGAACCCTACCACGACCTCTCTGTCGGGAACTATCTTAGAGACGCAGTGTCTGCTAGTGTGGTCATTCCG
>84536
TGCGTCAGACGTGCAGAGTACCCCGAGCCTCCATTCGGGGAAGAAGCATGAATGTCTTTAAAACACTTCGGAAGGGGATCCTCCGTCGGACAAGTAGAAT
>84817
CTCAAGGTAAGGCACGCGGCTCAACTGTCGCTCTAACGCCTCCAAGGAAGGCAGCCGCGCAAACACTACTTTTATGGGTCACACCCCAGTTCGTTGCGGA
>84966
TGCTGAGTCACGATGGCGGGAAAGAGGTAAACGGAAAGTCTTCCCGAGCGTGGCATCTCTAACGCAGCAGGGCCACGATCATACAGGAACCATTCAGAAT
>85532
TTAGATTAGACGCGGTAATTTGTCATCATACACCCTACGTGTGCGGTATTTTATCTGGAAGTCGACGTTTTGATATCTACGGGGAGGGGATATGTTCTTA
>86164
TGCCGACAATTAGTCGACCAAAGAAAAGTGTAAACGTGGGGAACACCTAGCCTGAGGCTTGGTTCTATAGATCGATTGCATTGGCACTCGGGGGGGAAAT
>86282
GTATACTATGCTGAGCCTTCCGGAAAAGGACGTAAAGCGGGAAAGTTCAAGGCGCGAGATCAATGATTTAGCACAGCGGACACGTGGTTAGCTCGGATTC
>86301
ACTGTAGACCGCTCAACTACCTGAACCCAATTGGGTCGAGCATCACATGATATCGCTCAGTTATCCTTTACTCACCGAGGAAAGCTCAGTACTACAACTG
>86303
ACAGTATGAGGTTAGTAGGAAGACAGGCATCTATGTAGTTTACTACAAGCGAGTCCGGATGCCCGTGTATGACGCGGAAGAAGACATAGATCTAATGAGT
>86435
ATACCGTCTCTTACGAGAATCTTCTATCTTTCACTCTACCGTTCCAACACGTGGAGAGGTTTATACTTGATGTTGCACGCGCGAGCTTTGTGCTTACAAG
>86674
TTCTCATATCGAACTTGCTATATTGATGAGCTGCACGTGATAACACAGTCCTTCCGGGCCTAAACACGTAAATTTCTTCTATACCGTACACGCTACTAAG
>86875
GCAGATGGGCACGCACTGTGTAAACAGCTGCCAAGTGCGCCTTCCGGCCGGGTCGGCGTATGGCAACGTTTCTCTTGCCGCTTCTGCGGTGACGGAAAAG
>88080
AGTTAAATTGGAGTGTGTGAGTCTATTAGTTCCTAGAGCGGCGCCTTTTAGTCTTCGCGACGTGCAGAGGGTGCACCTGATTTGAGGTTTAATATCCCTT
>88823
GATTTCCTCATTAAGTATAAGTGGACGTCCACAATACTTAATGCCGAGGAGCCGCATCAAATATGGCAGAATCTGTACCCACATTTCTTTATGCAGCTGT
>89155
TAGGCCAAACGCGTTTAGCAAAGCACTTATACCATGTACTTATTAATACCGCGCGCGGATTTAATCGAAGGTCTAGTAGCTGACAGCCAGACCCCACCGG
>89718
ACTCCAGAGGTCCCTTTCCCATGGGAATTACGTGAACTTCACTCAGCATCCGAGTGAACGCTGACGGTGTGACAGAGATACAATAAAATCGGATGCGCGC
>89764
GTGCTTGTGTCCGCAGGCAGGCGTTTCAGTGTGAACCGCGTTACTCGCTAGTCATGGGCGGCAGTAAACCCTATCTCCTGTGGGCGTTGATTACGCTCTT
>89869
GTGCTAAGTACTCCAAAAAGTGAAAGCTAGCTTCAGCAAATGTGTTCCAGGATTGGCGTTGGATGCATCCAAGCGATTACTGTAAACAGTTGAAGGACCA
>91271
CGGACCTTAGTGCTGACCCGCGTACGCCTCCAGATGCAACCCAGCGACGTGAACTTTCTTTGGCCGGGCGTGGTGACCGACCCGAATTTTGACTGGTAAC
>91624
ACAGCGACACCTGAGCAGTGGACCACTCGGGCAAGCCTTGGACGTGGATTTGAAACAAAGTGAATCCACACGGACCTTATTCATTCTGGTACGTCATGAC
>91933
TTGAATATGATCGCAGCCTACGAGTCAAAGAGTTCTGCAGGCTAATGCTGGGGATGAGTCGATCATTCGTTATACTTCCAGTCTGACCATACGCTGACTT
>92279
AAAGAGTGCAACTGCGCGTGGACCTGATTATTTTTAGCCATCGACTGGCGGGACTTTACTTCCTACACGTAGAAGAGGCAGTTAGACGTAGAAGTCGGTA
>92353
CAGCTACAATAGAGTTTTCCCACCTCCTTAATTTGGAATAAGCCCCGTACGCGCGTGTCGATCATACTGGAGAAGAATGAGCTGGTCGCACCAGATGTTA
>92573
GTTCCTTACGCGACCGCAGGTCGACGGTCTGAAGCGGCGTGCGGCAAAACTGGCATGCCTAAGTTCGTGCCAGACGCACGTTGATGGCCCAAACACTCAC
>92824
AGCTACGGAGTGTTGAGTTCCATATCATCTGGTCACGAGGTGTCCATGTGCGACATCCAGCTTCTTTCCGACCAAAGAGCACGGTACTATGTTATTATAA
>92963
AACAGTGCGTACGGAAGTGGTGACAACTAATTATAGACGTACTCACCGGGTGTAATGAAGGCGGAGGGGCACACGTGCGGGATGCAAGGGGAACCGGATA
>93178
GGTAAAGTGATACAATTACCACCCACGTGCCGTGCCTATTTGGCGGGCTCCGGCACGACCATCGGGTATAACCTTGGACTTGACGTCACTGCGTTAAGCT
>93617
ATAGGAAAGATGTAGTACCACGATCCGGAAGATGGATTCCCCGTCGTGCTTCGGGCCTTATGAGGAGGGATATGTCCGTCGGTGCCACGTCCTTGTTTTC
>93852
ATCAACGTATTGACCCGTTGGGATACAGATTTGCTTACACGTGGGGCCAGCGGGCTATGAAGTACACGGAAGGAACCCTTCTTATTCCCATCCGTTTAAG
>94842
GGAGCTGGTGTACTAGGCGTCGCATACGGCTCATTCAAACGTGGTATCTGGTGGCCTTGTGGACTAACTAAGGTACACCTCGCCCTCTAAGGCAGTCCCG
>94857
GTAAGACTGATCGGGCTTTCTACCGCGTGTCTTAGTATAAAGGAAGATCTTCTTTTTTACAAGCTGGTAGTTATTTTGATATTTAGGATGTTTGCAACCA
>94875
CATAATAGCGGCGCGGTGTTCGTAACAACGTATACCTCGCTCGACCAAGGAGGTTGGTGCCCACATTTCGTTCCCGGATGCCAGTGAGGTATAGTGTACA
>94925
GTGTTTCTCCACCGCGATATGGCTAAGCCAATGGGTAACGAGCCGCAAAAAAACACCGCAGTAAGTTGGGGGATTGTCTCGACTACACTATTTCTGCGCC
>95020
TACCTTTCAGTGTTCACGCCGTCCGGAACTAAAGAGGTTTATTCAACGAGGGGACCGAACAATTGCGCCTGGTATCTTCGGATCCCCGAGTCAGTGATGA
>95077
GCGTTTTCACTCGTCCAGAAACGGGGACGCCGGCAATTTCAGACGTTAAACACAGCTGGGGAAGCAATCCGCCCCAAGTACAACTAGGCAGCCATCCGTG
>95831
ACCATAGCGCAGCCTTTGATGGTCTAAGGAAGGGGTGGCATACTGCCCCACGATCCATACTCCGTGGAATAGTTCGATTGCCTTCACTTGCCACTATCGT
>96257
AGCAGGCACTTGTCCCTGTGTAAGGTGTCGGAAGTCCTAAGTGCATTGGTATTTCTCGACTGCCCGCATCGGGCAATAGATCGGAGAGAGCGTGCCCGTC
>97109
CAATAATCTTCTAACATGTGTCGGACTCTTATTTGGGAATACCGGCATATTACTTGGCCACGCGTATAATCTAGCCGGCAATGAAGAGTGAGAGTCGTCC
>97306
ATGGGATCTACTAATATCGGTTAGACCGGAGTGAGCTATGGTTACCACAATTGGTAATTCAACCTCGACGACGTGACAGCAGTATTCAGCACCAAATCCT
>97648
CCCCCGCAAACGGAACTGTCGATAAGTTCCCTCATTAAGAGCTGGTAATGCATGCATTGCACGTGCCTTATATGAGCATTAACACTCACCTGCCGCCCGC
>98051
GCAACCATCTAAAATCTGTAAGACCCAGGGCATCGTGAATTCTTGTGTGGAGTTAGGGCAGGTTTTTCAACGTGTGTCATTTACATTGTCATATTATGGT
>98293
GATCGATCTATGTGTCTTTCTATGCCTCGAGGCCGAACGTCGTACATAGGAAGGCGTCTAGAATTAGGAAATGGTAACCCGCGGGCACGGGGGAATCCTA
>98523
ATGATAAAACCTTTACACACTGCCGCTTGGCCTGTGTGACCTAAGCGCGAATGTGTAGTGAGGCACCGAACGGACGAAAAGGTTGTCAGAAAGTCTGTGA
>99099
GTGCCGCCTCAGATCTACCAGTTTGTTCGTACTCGCTGGAGGCTCCCGCGGAAACGTCACTCTGTCTTGCACTCTGACTGCGCGAAACTTCTTATACGAA
>99244
GAAACTGCCACCCACGCACAGATAGCACTCAGTTCATCCATTCGTTGTTCTGTTACGCCGTTATTGCAAGCGTGGTAGACGAGCCCCCTGTCTTTTTGGT
>99579
GGGCTCCGGCGGAATAGCATGGAAGTTCTGTCATACTGAAAACTCGAACGTAACGCGCGACCCACCGGATGTGCCCTCGTTAGTTCCAGGTTAAGTGGCA
>99662
CTAGCCGGTTTAGTTTGGAACCCGGCACGTGTTACTTTCATCAGTCAACGTCGGGGGTCAGTTTATACCGTGCCCGCTTAGACACAATAGGAGGCAGATC
>99726
GTCTCCGGTGTGAAAAAAGGGCATCATGCGTGCGGGAAGCAACAGCAGCCCGTTGGAGACCAGTTTACGTGGCAGCGTTGAGAGTTTCGGATGCCGTCAG
>99967
GCTTTCGTCAGGGGGCAAACAAGGGAAAAATGCCAATTATATGACATCCGCTTGTTCAGTTAACACGCTCGCGGGATACGAACGCATGGAAGAGTCCCTG
>100241
ATGGGTTAGCCTCTACACAAAACCAGTCATACGGGGCGTTGATTCTTCCAAGCAGGCACGCGCGAGCTCGTACAAGTGTTAGTTGTAAGTTCCCAATACG
>100665
ACCTCGTCTGAGGGCTTGTAGCTTATCATGTGGAAAATCCCCATGTATGTGGTCCATGCCGGAATATTTCCCCCATTGTACAAATTAGGGATGGGCCAGC
>100710
GGTTGACCAATGCAAGTATAGGAACCCAAAGTTTTGTTAGAGCTGTGAAGCGGGATATTCAGCCTGGTATCTAGGGAGTTAGGCAATCTATACGCCACCT
>101310
CCCCTGTGAACGATAGGATCGACCGGAAACGGGCAATTGTAGACGTGACGTCGTAGATTTGTGAACGTGGGAGAGGGCATCACCAGTACGCCGCGAGGAG
>101352
TTTACCGTCCCCTGGTGACGGCGCGTGCGTCCGGGAGGGTTGATCGCAGATGACCCATCAGAGCCCTGGGTGGGTATGGTAAACAAGATCTAGGCTGTTA
>101400
AACGGAATTAAGCACAAATTACTAAGGCCCATCCGTAAGAATCTAAGTGATTAAAGAATGTGTTTGTTTGTTCATTGCGCAGCTCACTCCACGCTAGATA
>101927
GTAGTTGCGCCGATTAGTAGGGTTTCCTATTAGCCTAATCTATGGGGATAAGAACGATTCACGGCACGGGAACTAACACGAAAAAATTCGAAGAAATTAC
>102623
CATAGGTTTGGAACACTCGACGTTTGGTACCGAACTTCTCCCCTCGGTGACACGTCTTGGAGAGCTAAATTGTAAGCAATTAAGAGAGGTACTTCTGAAT
>102710
AAACTTAGTCAACCTGGCGCCCGTGGAAGTCCGAACCAATCAAGTTGGCCGTTCCTGGTCCAGAGGAGTTCCGAATGTGCCGAAGCGCATACTAGGAACC
>102839
CCAAGCCATAGCGGCTCTCATCCTATAAGCGTTCAAAGTCGGTGGGATGGAGATGGCGTCCAATGTGCCAAGTAAACTACTCACATTCGACGGGAGTTGC
>102918
CAACGCGGCCGTCAGTCCTCTACAACTAGTAACATATGCAATCGAAAAATACTGTAGACGAACCCTCAGCGCTGACGTAGATAGATCCGGACCCGGACGG
>103025
AGGGTATTGACTGGTTACAATATAGCGCGTATGGCGGGTAACCCCCAAATGGAGGAACCCTAGAGATTTACCCTACGACAATCTTCCAGAGAGGACGCAG
>103598
GTTCGTAAGTATAGCGAAATGGATATTTGGGACACATAACGACATAAGCACGTAAGTCAACCCAGCTGGTCTCAGGAAGGGGTCAACGATTCTGTTTTTA
>105588
TACAATAGTCATATCCGCGAGTGACGTGTAAGTATGTCTGATTTACAATATGCAACCGCCATATCAATATCTGCACAAGGTCTAGGATGCAATATACCAG
>105980
ATACGCGTCTTGCCGCCACAGTTCTTCTGTCACGTCCGGGTAACCTTTATTTGACTGGTACTTATACCAGAGCATCCCAGTTCTCACTTCGATCCAATAA
>106006
CAATAGTTGGACCACACGTCTCGATAGGCCAACTCGGGGCCGACCATAAATCTATAAGTGGAACGTCATTGGCTCCGGAAACAAAGTGATAGGGATTCTA
>106050
AGCGAAGGCGCTAGTGTGATAATTCGGATGTGGGACTCCTCTACCAACCTACTAATATCACCTCTTGACGAGCCCGTTTGAACACATGTGTCGTGTGCTC
>106522
CTGCCGGACTGCTGATCCTCGTCGATTCCTGAACGGCACGTGGTAGGCGGCCCCACGTTCGCCTGCTGGCGGAAGCTTGGGGGCATCAATGTAGTTAGAA
>106688
GTTGACTTTCTAACGTAAGTCGACTCAATTTTGGTTAGGTAAACCCGATCGCAGGTTCCTCCACTATAATAAGTACGTGCCACGCTTTGAGCCCCATCAA
>106756
CCGGTCGCGCGGCCAGTGGAGTTAGTATTGGCCTCCGGATCTCATACGTGCTAAATTAGCAAGTGATATGAAAGTCCGAAGTGGACCATGAGAGATGACG
>107629
GTCCCTGAGGGTATTTGTATTATTCGAAATCGGTGTCTATCCACTAGCTGCCTCCGAGGACATGGTAACACATACACGAGTTTAAAATCCTAATTATTAC
>108361
GTTTATGGACATATACGTAATAATGACGGGATATTCAGCGTCCCAAGGGCGCGTGCTAGGTAGTCCAGCTATGTGTTAAAGCACTTCGATTTATTAGGAC
>108422
GCGGCGGGCACCTCGTGACCTAGCATTGACTCCGGAGATGAATCCTTTAGGTCGCCAGAACCCATGGGCGTCCTTAAACATGTTCTCAATTAGAGAAATT
>109285
TGGCATACAGTGGAGGCTAACTTTTCGATTCGGGGAAACTGCATGGTCACGTGCGACGGGCCGTTAGGTCGTCCAGGGGTGTGAACGTTACTTCGGGGAC
>110379
AGAGAGACTAAACGTGGGTTGTGGCTAGGGCCTGCATTTTACGGAGTGAAGCGCAAAAGCTACAACGTTCAGGGAACCTTCCTCTCCTGTGCGACAAAGT
>110949
GACGCAGACGATCCTTGCCCGGGAGCCGATCCGGACTCGGGGCTTATGGCACGTGTTCACCTTAAATTATCTATGTTGTGACTAAGCGTGTTGGGTTCCA
>110956
AGAGTTTCATTCTGCTACAACCGTCGGCGGACCAATTGAAGTCGCAATTGGGAAGTACCTAGAATAGTGTATGCATTTGACCAGACACTATTCTCTTGTA
>111151
GATTTAGTTATAGCACCCCTCCGGTCGATAGACGTGTGGCAGTATTACTTATGGGCGGAGACGCGGTACCGCAGACGCTGCATTACCCTCCAGGACTTAA
>111220
ATGTTAAGGCGGAACTTAGAAGTTGTAGATCCATGTTCAGCGCGACGGTGGAGCTGGTTACACGACGAAAGCGTGTGTGTCTCACACCCCATACATGGAA
>111557
TCTCTAGCTCGTGGGATGGGTCGGCATTGATCGGCGACCCCCCCTCTGACCCAGGATCCAGACATGGTCTAATCGGCGGCGCGGACAGAGTGATAGATTT
>111581
TAAACAAGCGTGGCGGAACGAAGATACAGGCCTAATCAACTAACGGTTAACCTGGTGACTGCTTGACACATAGCACGTCTACGTCCGGGTAGGACTTTTG
>111861
CTTTTCATCGTTAAGCAGGGCCACGTTAACGCACTAAATGGATCAAGACCACCCGGACCGGTATATCCGCGGATGCGGCCTAGGCCTTTGTTCTAGGACG
>112292
ACCCAACGTATCAAGTCAGGGAAGAGTGTATCGATTAAGTTATAGTCGTCTAATGACCAGTGACCCGCCCATTAGTCAGTTAGGACTATATAGCCGTGGG
>112333
CGTTTACGTGGCATACTGTGTCGGTAAAGAGCGCTCTGAGGGGTCGATCCACTCTAATCCTTCAACGGAATTATACTCCTCTGAGTAACGGATTAGGGAT
>114020
AAATCCGCGCCGGCCATATACTGCGGATGCGGAGTCATGCTTATCATGGGTTAGTTCAGGACCGGGAAGTCGCCTTTTGTCTGCTGCTATAGGTGCCCAG
>114390
ACCTTTTTATGACGAATAAGGCTCTCAAGTAAGTTCCTCATACGCCGAGACTGCGAAACCAGCATCATGTGCGTCTCTCTCGTTGTAGGCGGTGTAAAAA
>114679
TGAAGTCCTGTTGTGATCCCTCTCCGTAGATGACGTGTGCTATTTGGCCTACGCTTGGGTGATGTAGTAATAGCTTACTCGCAGTACCTTGGAGGAAAAG
>115027
CGTCGGTATCACCCTCGATAGACATAACTTCTTCGTCAGGAAATCACCGGTTCGATGTATAGATCGCTGTGATTCGTGTAATTCCCGCCACATCGAAAAT
>115526
CTGTGACTCAGGCATCGCGTCGAAAGCGTAAATGTCATTCCTTGCCGCGGGAACTCAAATGATTAAACGTGGCATGAAGCAAGCTTGCTGATGGCGTAAT
>116049
CGATCTGGGCCAGCAATTTATTGGAGCCGAGTCTCAGGAACACGCCCTTGTCGAAGGTCCTGAGTTGTTTGACCAGTGGTAGAAATATAGCTTCCCATGT
>116152
GAGATACTCGGCCCTAGGAAAAAGGCACGTGAGAGGGGGTAAATTCCCAGCCTAAGGGATTCGTGGGGTACGATGTACGCTTTGTGAGGAACAAGAAGAA
>117404
TTTGACAATTTTCATGTGGCGACACCTACAATTCTAACGTAATTGCAGCAAAGTCGGGCATACCGGACCATCCATGAAGGGTCGAGGCACTATTTACGAT
>117469
TGGAATTACTTGAACTTATCTCCACGTGATTGAACCATCCGGACTGAGATAGCGTACCGACGTCAACTACTCCACTCGCGCGGTGGAAGCTTGGACATAA
>118019
ACGCCGAACAATCAGTCCGTTTGGGCTAATCACATGGACCCCACGATAACATAAGCATGCTTTTGGAAAGTTGTGCGTTAATGGACCCGTCAGGAAGACC
>118267
TAGGCTGAGAGACATTGCGCCTGTCGATATTACGTGAATTTTTTTAGAAGATGCGCGTCACCTGCAATAATCAGGGTGGTACCGAGGCTTTTCCCTCTTG
>118585
TCTCAACCTAGACAGCCAGTCCAAAGGAAGGCTTACCGCTACATCAGCGCGGATGGCGCGCGAGAAGCGACAGAGCGCTCCATCTTTGATGCACGCTCCC
>118786
CGTAAGTGACAGAGCATACGTACAATAGGTACGGAAGAAGCAGGTATGAGCTATCAAAGAACCGTTGTACTTTCTTCCGAGCCAGTACTCCTAGAACGGC
>120511
CGCGTGATCCCTAAATAAGTAACGTTGGCATGACGTGGGGCTACTTGCCACGAAAAGAATAAACATTCGGGAGGTGGGGCCAAATTGATGTCGGGAAAGA
>120689
GCCAGTCACGGTCGTTCAATTAGCAAGGTCATGTGGTTTGACTTTACCCATTTTTCGAATTCTGTGTTATCAATTACTCATAACAATGGGGCGAAGCACT
>120905
TAATAAAGGGGGCCGGACTCGTGTTCGCGTGGACTGGGACTTCTGGACAAACCCGACTGGGCGTCGTGCAAAAATGAAAAGTCGCTCGGAAGAAGAGAAG
>122309
CGTCTCGGGTTTACCTGGGTAATAGCTAATGTCAAGCCCCCGATTGCACGCACCCTCGAATCAAGCTACCCTGGCTGGCGTAAGCAGGCCGAACAGGTAA
>122422
TCATAGGCCATGGGGACTAGAATACCTGATGTTTTTGGCACGGGCAATCCTACGCGATGTGTAACGCCCCGAGTAGGCGGGGAGTTTGAGCCAAAGACGC
>123606
TCCATTCGTTGGTGTGCATATGGTGGGCTAAGATGCGTGGAAATTCCTGGAACCTATACGAGCTAGTATCATATGCTATACCAACCTTAACCCAATTTCC
>123969
TAAATTTCCGTTCGCCGTGAAAGCGCACGTGTAGAGGGTTCTTGTAGGGTTATGAACCTACCCTAGCATCTAATGGGGGGGTGGCGTACTCGCTTCGATT
>124101
AGTTTCTGCATTATCCCGTTTTATAGGACGCCTCTGGCGGGAAGCATGACGCGAACACTGTGAACTTAAAAGGTCATCAACGCTTAACGGATTATTCTGA
>124396
GAGCGACTTCGTGGGACAAGCGCCCCCTTCCACTGCTAATCGAGTCTAGGTCGGAAGAAATCTTTGTCGTCTATCCAATGAGGAGCTGATCACAGCCAAG
>124611
GACTCGTCTAGCTGTTGTAGTTTTCTGAGCGCGAGGAGAGGAGGAGTACTTTATCACATGGGTGGAGACGATACGCAGCCGTTAGGTACGCAGTCCGTAG
>124627
CTCGGTACTCGAGTTCATAACCCGCTTGCCGCGTCTTTCCTCATGTTTAGTTGTAAGTGAGGAAGCTGTACTGCCAGCGTCGTACTCTAACTGTTATCTG
>124934
GGATCCTTCCAGCGGGTTCCATCCGTGAGCGTCCGTAAGTAATGCTATATTAATCGTCAAATTCCGGTCTTGATGCTTCGGACGTGGTGTCTTTTTATCC
>125004
TCGCATAGAGTAATTCGGTGAGCCCGACATCCATCCAGGTTGGCGAAAGTACCCAATGTGGTTATCCCCAGAATTTCGCTCCGCGCGCCACTCTAGTGTT
>125410
GGCCTCAATAACTGTCCGCAGCTCAGGAAGAGACCCAGCTGACTGGAGGTTCTCGAGAAGACTTTCTGTGTAGCGAGGGCAGCGGCTTTAGGTCCCCTAT
>125665
TTACAGGGGGGAAGCCTAAATATAAGCCGTATAAGTCTCGGGCATGAATTTGGGAACAGGGGCTCATACGCGTGAAGTAGCATACTCGGAAGTTCCTGGT
>125966
AAAATCGGTATGAGTGGCGTGGCGATAGCAGACCGAAAGCCGATCATCATTAAGAGGGACCGCTGACACATGTGCCGAACAAATACCACACGTAAGTCTA
>126113
CGAAGAACTTATCTAACTCTACATCCATCAGTGTATGCGGCAGATCTTCATTTCTCCGGTTATGCGATAGCGTGCGGTAGCATTGATTTGAATAAACCGT
>127212
CCAGCCAGACGCCCAAGTGTCGTTGAAATCACGGTCCCTGCCATGGCTGGACTCTCGGGGTAGATCCGTCGAAGTGGAAGTCAAGTGTTGGAAACTGTCG
>127428
GTCAAAAGCACACGAGCACCCTGCGTCTGGCGATGTGTCTGTACTACTGGCCACGGTGGGGGCTACTCCGGAGACAGTGGATCTTCACCCTAACTCGCGA
>127737
CAGGTAGGCTCTTGTCTAGTCATAATTTTAGTGGGTTAATAGCCGACTCTTACTGAAGGATGTCTGACTGTTCAGGAGCTTCTAGTAAGAAATTCCCGAA
>128200
GCTATATACGTAGATATTTCCTTCCGGACGAGTCAAGCGACCCCTCCGTATGGCACCCCGAGGATCCGTATTGTGAGATCGTCACATATGCACATAAACT
>128259
GTAAAAGCATATGAGCTCGCTATAGAAATGTGCTAATAGGCGTCCCCCAGCCATGTGGCGACTACTCTCCTCCGCACTTTACTTGCGCTATGTTCGCCGA
>128559
GTAGTCGCGGTGGGACATTATGTGTTTTTGGATGAAAATATGGATAAGGACTAGGGCCCCAATAGATGACGGAAGAGGCACTAATACAGGCTAGAACCGT
>128689
CTAAAAGTGTATCACATTCAAGGGCTCTCAGCCATGGCTACACACGGAGGTGAGGAGAATACGTGGGGCGTTGCTGGTCAAATGTGTGGGGTAAGTAATC
>128741
AAGATCAATATACTGAACAGGAACGTGGGTCGACGTCGCAAAAAGTCCGTTAGCCATGAGCTGAGGGCCAAAAAGCTTCTAAGCCGTTCGTTCTTATCAT
>130117
GGCCACCAAAGCCGAATAGTACAACCCACACATACACAGGGCTGAACTGCCGCGTGTTTCGACTCCATAGAACATTGTGTGTGCACCCTAGTCCACCACA
>130211
CTACTCCTCTGCAGCCCCCACGCGTACATTCCAGGTAGGACACCGGTCTGGGACAACGCTATGGGATAGGCTATCCATAAGGATATGTTCTTTGGGTGCC
>130374
CTCCCAGGACATTTTTTGTTAGACCACCCCATGAATCTGAGTAAGGCTGTTGGGTCTTTGCCGCTAATGCCCGTCCAGGACCTGCTCGTGGCTTTGACCC
>131428
TAGTTCTCCACCAGATGACGGAACTACGACTTAATTGCTTTCTAAACCTAAGGAAGTCCGTGCCTGGGTCGTTTTGGCCTATACACCAGCGCAATGATCG
>131715
GTCTGTGAGGGCAATTCCAGCGCCAGCGTCACTAAATTTAAAATCCGTCTCATGCACGTGACACCTCTAAGTTCTTGCGACAAGGTGGTAGATGGGCCTG
>131990
TCAAATACTGCCGCGTGTGAAGTGTCATAGAGCCGTTCGGGACATAATAGCGCTTAATTGGCCAACGGGGCGAGGACACTATCACCTTCCAGGCCCCCAA
>132222
GCTTAATTGGTTATGGGAGCCTTTTTGTCTTCCAGCCTGAACTCAGCCGAGCACAGCAGCTGATCCACGTACGGCCTGGAGCGCAACCTCATGAGGCTGT
>132307
TGGATTCTAGGGGTATGCAGATCGGTTGCTGCAGGAATGGTATGCCCTTGCTGGACGCAAATCAGCTACCGGTCGCAGACGGCACAGAGAAACTCGCCGC
>132394
CATTACTACAGTCCTGGGGACGGGCGACCCGTAAGAACTATGGCAATGGTGCTCGTGGTAGGGGATTGTCGCGTGCCGTGAATCTCCTCCACGTGTACCG
>132581
ATTATGAGCTAGACTGTATGTTCCTGGGGGATAATCTACCACCTGTAGTTCGCCATGAAATGGAAAGACTGTTTCGCGTGCCTAATGTTGGCCGGCCGGA
>133516
CTGATACTGCTGATGGAGACCTCCCTCCATTACGTGACATTTCCCTTCCGTCAAAATCGCCTATGCTCCGACTGTGCCGATCTCCGGCGCTCCCCGCAGG
>133970
AAGTCATAGCGCGTTGCAAAAGACTTTGTTTGTCTTTGTCGATACAGGAAGTGGGAACCCACTAGGAGAAGCTTTTTCTCTCAGTTGGTTCTACAGTCCC
>134029
ACTCCAATCCTGTAAAGTCCATGTATACCAGGTTTAATTCGAGCTGGAGGCTACACCCCGGGGAAAAGCCATGGTATAGAGTGTTTCGATCCCCTAACCG
>134061
CCAGGTAAGTGGGCAGTCTTCAGATCCTCATGTTTTCGGGAAACACATTGACACCGTATGCTGCATCGGTAAACACCACCCTAACAGACAGCATCTACAC
>134439
GACGAAGGTTTAACATGTGTTGAAACGCGCTGCGGTACAACGTCAGAGATCCGCCGTGGTGGACACAGAGCGGGTTCTCTATCTATCTCCAGCACTTTTA
>134634
TCTTGACTTTAGGCGCCTACTTAAACATCGGAAGCGGATCTGAACATATGCAAACTCTTAACTCTCGTTTGTTAATGATACGAGCTATGCCCTACTGCCC
>134912
AAAAGCGGTAGATCTCTTAACGCCATATGGGGGCCGAAGCTATCGGCCTTATCATAGAGACTAAAAGATCACAGTCGTCGGACAGGCCGGTTCGATTTCT
>135054
GAACACGCGGTGCTGTGGGTCGGAGCGGCTGGCCCAACCAGTGCCAACCCTGTAATTCCTAAAGCGGATATGAAAGTACGTGGGAAGTCTGCATCCCCTG
>135180
CATGTTATGAGGCCGGCTTGAGGTACCCGCCGGCGCCGCAGAAATGAGTGGTCAAAAACGCGCACGTTCTGGTACTCAACCTGATAATGGGGGGTGGCAT
>135555
ACCGTTCACCGTGCGCGGTGCCCCCGGACGTTGTTTTCGTTCCGGACATACGGTTTAGACGTGACGGATAAATAGGTCAAAAAACCTCTGACAACGATAC
>135861
ATCAGGCATCTTATGCCTTACGTACTGCCAAGCCAGAATCCTCATTCCACCCACCCAGGATTTAGATTTTTCCACCGGATAATGCAGACTGCGGGTACCC
>136979
TATTAGTACAAGAGTTTCGTGAGGCATAGTGGCACGGATCAATGTACTAGCCCAGTCCTCCGGTACGGGATGGGGGCGAGGCTACGATTCACGCCGTGTG
>137467
CCCGGTATTATTATGGTACGTCGCGGAAGTCGTGCTTGTGGAGGAAGATTGTGGCGGTACCGCTCTCAACCTACAGCCTGTTTCCCGTTAGATATGGATA
>137781
CGGAATTACGAGCAAAACCAACGCACCATCATTAGGCTGTGAGTTCGTAACTTCAGGTTCCAAGGATGCACCAGGCGAAGGTAGTCGCCTACCCATGTCT
>137959
GCGCGGTTACCCACTAGGGCGTTTAGAGATAGGAGATTTCCCGTGTACCAGTCAAAACGTGATTCGATGTCTGTACCATTGCCCTCCTTACCTCCTCGTT
>138696
ATAAGCGCCTCAAAATGTCGGCGTTTTTCTCGCGAAGTCATTTCGGGTGCACCATGGTAGAGGTTTAGCACTTTCTATGACGTGTGTATTACGTTCACCA
>139442
GTCATTTTCTTAAGACCCCCGCCTAAGGAACTACTCCAGGGATATCATGTGTCCAACAAAATATGACAATGCCTAAATTACAACGATCACCGGCTCAGTT
>139739
TGCTTAGCTCGCCCGAGCAAAATCAGCCACCAGACGAAGTGACTACTATTCGAAGGTCGCAGGATATCCAGCGCTGTCACCTCACGGCTGTTAACTTTGA
>141284
CGTCGGAAGCTGTGGAATTTTTGGTATTAACTAGCCGTGCACCCGACCACATGCAGTTAGGGTGTCAAATACCCGTAGATCGTCGCGGTATAGAGATGTA
>141797
AGTGTTACGAGGAACTACGATACGACAGCACGCTGCCCGCCCGTGGGAAGCAGATTGTCCCGTGGCCAACACATGAACGCGTTATGTTCCCATGTAACTG
>141899
AGGGAATCCGGTGAGAGTTGACTTTATTAAAGCGTGACGTGAAACTAAAATGTCCCTAGGCGGCTCCAGTTGCATATGTCGGTCTCTTCCCCGGCCTAAC
>142065
TCTAGTTTCACTCCTGCAGACGTGCCTTTGCGGCGATGGTTGGTTGTCGCACCTTTTTTCCCTTGCAAGTGTTTGTTTTTCGCCGGTAGAGCATAGATTA
>142646
TGCACTAGTGTGTGGGACTCAGAACCGACGTGACCGGTGTCACTAAGGGAAACTGAAACCTATGAAGGTAAAATCTTTTGTTTCCCTCACTGGATCCTCG
>142651
GCGACGTACGTATGGAAGTTTTGATGTGTCAGCGTATGTCTAGTAAACAGCAGGCGGCACAATGCCTGGGGTCTCGACGGTAGAGGAAGTTGTCCAGTGC
>143057
GCAGGTCCGGTTAATTATTGTCACCACGAGTCTTATGGAACAGTACGGAATTGGTGAGTTGATAAATGAAGTAAAGTGCAGCGCCAATTGAGGCAATGCG
>143127
CATTTATTATAACGTCTGCCTACGATGCTTACTGTCCTTTGGTTAATTTCCCACATACATGAATGCTCAATGTGTCTTTTCCTTATAAGGCTGGCTGAAG
>143253
GCGTTCCCGCGGGCAGCTGGCGAATCCGCGTGGGTTGACTTGGTGTTCCCTATCAAAAATCAACCAGGGTTAAATAGCTGGTTGTGCAGGACGGACAACG
>143378
CCTAACGGGGGCGTTAATGTAAGCCACACGCCGGCACATGTAGTAGGTCTCCGGGGCTGTCAGAATGATGGTGATATGCAGTGTCATGGCACCATACGGC
>143847
ATCACGTGACGCTCCCTGTCATTCCTCTGCGCAGTATGCCCCCTGGCATAAGCCTATCCTTGATGGAAATTCGGGTCTTATTCCAGCGAGAGTCTATAGT
>144315
CATCAGTAGCCGCTCCTTTAGGCGGCGGATGCCTCTGTGGTCCCGATTGCCGTCAAATAAGAACGAGCCCGGGCTTAGTACGAAACACGTGCCTTTAACA
>144518
CGGCGCTGCCGGATCGGTATGGCTGTATTAAGCTAGCACCTTCATCGAAAAGCAGTGCCTGCACTTTTACATGTGCTATCATCCAATGGCACTAGACGAA
>144561
TCCCGTGACTTTAGCTTACAAGTGCACTCCATATCGGTGGCCAAAGTGAGAACTTGTTGGGTCTGTTTCTGGCCTCATCAGGAATGAGTGTGGTTCGTGG
>144636
CGATCGTGACGTGCACACCTTTCTGATCACGATATGTATTCATCGGAGCTCGTTAGGATTGTCGCAGCAGTAAATGAAGTCGCCGCAAGGAGCGGATACC
>144647
ACTCGAATGGGAACCAGATACTGCTCTATCTTGGCATAACGCGTGCGGGGCAGGACACAGGACCACTTATGTGAAACCCTGTTTTACAAAAAATGCCTTA
>144772
ACAACAGAGTCTAGGTAGGCCACGGCTTCGAGACACGCACGCAATAGCTGGGAAGGTGACGTGACGCAGACTAAGGCCGAGTCGCGGTCTTCGTTCTGGA
>145026
GGAAGGATAGCTCCACTCAGGTCGCTGGACTTTTAAGCGAGCCTGCGGAGAGAAGTGAAGACGTGGGACCGGGTAACTTTTTGAGGCCTAGTTTCACAAG
>145592
AGCATCTCGTCCGGCAATTAGTTGTCACTGGCCGCAATCAGGAACTAGCGGCAGTACCGGAGTCTTCCCGTGAAAGGGTTGCGGTACTCATTGGTCTTAG
>145713
AGCGACAGCATAGTTGGAGCCGCCCACATTTCAAAAACTAACTCTAAGAAATATCAAACACACGCGCGGAGAAGAACTAGGTAGTTAACTAAAGCATAGT
>145893
CTTGGGTCCAGTTGTCGCTTTACGGCTACCGTACAGAACATGGGTGTTATCGCGGATGAATAATTCTCAGGGGGAGGTTACCTGTTCGTGCCAGTTCTGT
>147061
TGCATGAAAACTCTTATTGTAGACAGGCACGTGCATCTGAGTGCGAAAGCAAAATTTGTAATAAGTAATTCGTGGCACAGCGCCCTCCAGTAAAATATTC
>147679
CAAACGAGCTTCACACTTTTAAGTAATAGATTGCTGGATGACGGGGATGTAATAAGATAAGTCAAAGTCGCGCTATAGGGCTGGGTCGGTTAAGGATTAA
>147717
GACGTGGGCCTGCCTCCCGCTGAACATAAGAGGACGCGTTTTAGTGCCTTCGCCTTGTAGAAGGATAGACGGGTATCAATAAATTAGAGAAGGAACCATT
>148019
AACAAGCACCTGTAGAGTCGTACCCCTTGAATTTTATTATATCCCACTTTCCCAATCTAAAGTTGTCTAAAGAGACGCGTGCTGCACCTGTACAGTACCT
>148024
GTCCAGAACATCCATGAATATATCTGAAGACATCATCCGCTTCAGGTGCCCCGAATGCAAGGTCAGATTATAGCACGCGCGCGTGGTATGGCCCCGTCGC
>149655
CGGATTCAATGGGTTTATAGGCCAGGGAGAACCTCGAGCTCATCGCTCATGACGTGGTCGTTTGCCCATTTAAGATTACGTTAGTTCTATGGGGGTAGAA
>149734
TCCGAAAAAACGGGTGATAAGAGTATCGACAAAATACTGCCTAAGGAATCTACTCTTGTTGATGTCTACGTAAACTACTGGATTCATTCCTCTAGTAATT
>149738
CTCCCATGTATATGTGTGGGTCCCCTTCGGGACGGGATGATTCTCTCGGTGTCCTAGGCAGACCGAAGGTTCTGTGCTTTGGCCCAGCCATAATTCTCGG
>151212
ACCCAATTCTGCGCGGACAACTAGTCCAGGGAAGATTGAACTGTACGTTAGCCGCCGTAGTAAATGGAGACGGAGTTGAGTTTTGTTCTTCTATATGCTT
>151327
CCCAATTGCAGGGACGAGCATTCACGTGAGGATTTCTTCGTAATCATTCCCAAATAATCCAGTACAGCTAAATCCCGCAAATACCCGCAGCACAGGCATT
>151878
CCCACACCCTGGAAGCCCACCGTTAAAAAAGACCTTTATTAGGTGCGTAATACTGCGCTTGTTCTCTACCGCGTGGGTTAGCATGAGCTAAGCATGCTAC
>151977
GCGGCTGTGAGGGATTTGTTCATGGGCGGATGAGGACACGACTCATAGAGGACCTCCTGAAATCGGTGCACACATTAGCGGCTGCTCGAACCAGGACGTA
>152066
GTCGGCAGGTCAGCAAGGACCAGTATCGAGGTCTTACCCGGCAGAGCGTCAAGCTCCGGTTACACAGTATGAGGATGCTCTACGTTGACTCAAGGTGACA
>152108
GGTGACCCTACCGCTTGGGGGGGCGCAAGTTAAAGCGGAATATTCGGACGTCACACGGCCAGCGGGTACTCAGATGCGTATATGACCGGTCTGCCCCGTC
>152461
GGTGCTCACATACGAGACGAAGTACCAGCATCATACTCGTGAGAGACGTAAGCCTGATCGGCGAGTTTCTCTACCCCTCTATTTACCCTTTTCACTCGTA
>152573
AAGCACTTGCTGCTGCATCCAGGGACCGACCTGGTCGCGGAATTACCTATAGTACGACGTAAAAAGGGCGGATATATTAAACGACGGGCCCGGTCGTAAT
>152841
TCCGCTGCCCACACTGTAGGATAAATAGTGGAAAAAGTTCAAGAGTGTTGCCTTGCGACCCGTAAGAGGGTGACACTTTGATATCCTGGTCCGGTACGAT
>152947
ACAGGTGTCCGATGAACAGATTGGCAGAGAAGGCTACGTTTCGTGCATATCTGCATGAGTAAGACCCGGCAAGGAGCACGCGTGCCCGAGAACGAAGTCT
>153038
CGAATTAGCACGACCTAAGCAAAATCTTTGCTTGTATGGCCCTTTCATCAGGATACTCTTGTGGTTATCGCCGGTCCATGAAAACAGGTTGGCTCGGGCT
>153470
GTCCACATCCTCTTGCTCGCGTGCGGTTATATTTGTTTGGGCTTAATGAAAAAAAGAATACTGTCGACCCAGTTACACCGGAAGGTAAATGTACCGCTGC
>153512
GCGCCCTCATTATTTATCGGAACCAAGTGGGCCCGATTCGATCGAGGCTTGGACCGCCGTTCTTCGGTTATTCGGGCCACATGGCTGACGATCCCAGCTC
>153636
GCAAAGCTACCCTATAGGGAGAATTTCATGTGGAGTACAAATTAAACACACCAGATATCTACGTCTCAATCCTCTGAAAGTCAATAACGGTGATACGCAT
>154134
CCAGGGCTGAAAGTACCAGGCTCACGGCCCAGTCCTCTGTCTCCACTCCCCGATACAGTTCCGTTTACAAGTCTCTGGCATGTGGGCGGCAGGTATTAGC
>154135
CCTGATGGCATGCATTGAGCCAAGACCCGAGTTTAAACTTCGTCGCATACGGTTCTGGAAGGGTGCTAGCTCCAACCCCTCGATAACCGGAAGTGAATAA
>154151
TTTTGTCTTTGAATAGTGTAGTCGGGAAACTCGCCAAGTTTTTGTTGTTCTCGGTTGTTTTACTAGTAGGATTTAGCCGCATGTGGATTAACCGCTATAA
>154220
AACCTCGGCTTTCTCAAATCTAGTTTTAGACTTCAGTGGATGAAGTCGGCAATAGACTGGTGCTACTGGAGGATATGTTTAATTCCGATTAAAATCGGGG
>154675
GATGGCGGAGGAACACGTTGAATGTATTCCTGAATCCCTTCCTTGGCTTTGCGTGGAATTGTTCTTGAGCCATCCGCCCTTACCATTGCGTGTCGATCCG
>154940
TAGGAATTTCGGACCCTCTCCCAGGACGAGCACCACGCTGACACAACTTAGGAGGTGTTTCCAGGAGTATATAAAAAAAGCCGTGGGGCATATTATTGAG
>154946
CAACGCTCACGACCTCCCTGCACAACTCCCTTACGTGCCAAGAGCGGTCAAGATGAAACGGAGCCTCGGAGGCAACGTCCTACGACAAAAACTTTAACAT
>155364
GACCTGGGTGACTTGAAGGAGTGGTGAGCCGAGGGTCGTTAGCATGATTGAACGTGCGCGGAGGAACTTTTGGGATTTGACGATAGCTTCTTACTCCGGC
>155812
AACGTGCCTGATATTAATTGACCTAGACTAGTCACCGGGTAGAGGCAACGCAATTCATTTCAGGCAATGTCTTCGCCCCGGGCGATCATGCCTAAGATTG
>156307
GGGAACCGTAGTAACAAATGCGGCTTAAGGCCGGATATTGCAGCCGGGATGACTATCAGACCTCGCGAATGCTCACTGTGAACAGCCAAGAAACGTGTGG
>156441
TTATAGGGTCTCTTTCCGAGCTTCATCGGCGCTGGCGCAGAACCACCTGTTGTAACGTGGTGCGGTAAGACGATCCCTCCGTAAGTTTCTGTAGAGGTTC
>156497
GATGGTGTTGCGGGGAGCGTCATGGGAGTCTTCCATAGTCGGACGTGTACTATTGGTTACATAACTGATGACATAGTACTAAATGGAGTGCTATAACTCA
>156506
TAACCCGCCGACTTAGCAAGCGGCTGTTGATTTACCCGCAACACAGGTAAGCACTCTTTAGTTAGGGTCTGAGAGCGGCTGGATCCACGCCAATCACTCT
>156684
CTTGAATATCTTGAACCAGCTAAGCAGTCTTTATACACGTGATCTCTGGCAATTACTGCTCCACTACTCCATTACGGCGAGATGACTTTGGCTGTACGGA
>156686
TGACGCCCGTAGAGCATTACTAGCATCGAGGTACGCACATTAGCATGCAGAACCATGACAGGATCAGCTCATATTGCCTTTTCCCCGGCGTTATTTCGTA
>157074
CCCCAAAGTAAAGTCAGCGCGTGGCATCGCCTCGGACTTAGGTTAGCGGCGTTCATTCCTGTGGGTAAAGCAATTTTTTTACAGAAAAACGTTTCCGATC
>157299
GGACTGGGTTTTGCGATAAGAACAGTTTATCGGTGCGGAAGTTTTAGCTAACAAGTGCGGGGTTCGAAGTCGGCTGGCTTTAGATACCCTCATGACGCGT
>157329
CCCTATAGCTTGGCATTGGGATACCTCATTCCACGCCCGCGCGAACCACTAACGTGAATCGCTTGAACTTAGTACTGGTCCAGCTGTAAGTGCGGACCAT
>157615
CCTCTAAACGCCCCCCTGCTGAGCGACCTGAGTCCAGTTACTTCACATGATGATTCCACGCTCAGTTTTATAATGGATAAATAACCGTGAACCTCCACGG
>157774
TGCGCGTAACAGCATAAATTCGAAACGCCGTAGGCGACAATTTACCACAGTACAAACCTGATGCATTAATAGCTAGTACTTTATATACTGAGTTATGATG
>158598
ATTATCCTCTTAGTACCAAGAATATTAACCTTTGTGCGTTAAATAATCCATGTGCTCCAGAACTGTGGTACCGATACGCCGAGCCTGCACCGATCGACAG
>158645
GAAATTGGTACACCCCCTGAACTCACATGGGTCACTCTACCGAGCGAATCGAGCCGGTTACCTTAACCTGCAGTGTTTGTTTAGAGGATATAGTAGTGCC
>158686
GCATTAAGCTCCGGCGACGGATGGTGCGGGATTTGTGCGTATGGGATCGAACTATCATGGTGCTATAGCACGAGTCTACTTGTGCATATCACTCGTGGAA
>158923
ACTAATCAAGCGAGGTAACTCAATTAGAAATGTGGCCTGCTGGCCTCGACGCCGCAGCGAGCTGTAACGGCCATAAAGCGTGCACAAGCAGGAAGGCGAC
>159246
CTGGTGGATAACTTTAAGGCCAACGTGAAAAAAAGAGAAAAGCACCGGAACGCACGTACTATGCTGCTATTATTAAATCTCCCGGACGAAGGGTGAGAAC
>159610
ACACGGTTGACGTTCGCAAAGCATACTTCCATGGTATGAGATTGCTTAGATCAGCGCATCAGCAAGCGCGTGTCGCGACCCGTCCGCCGAGCTACAGGTA
>159712
CCGCAATTGGCATCAAGCGACTGAGTTACTGGGGGGTTACTCACCAGGAAATGTTGCTCACTGCAGGGGGTACGTGACTGTGGTACACACATAACGGGTA
>159969
TCAGTTGGGTAATGGTAGTCTAGGTCTGGTGGAAGTCCCGTTTCGCGAAATCTATATTCTCGAGAAGACTGGGTAACAACTGACAGGGTTGTTGCATGTA
>160135
CAAGCCCCAACAGGTCTACTGTCCTTAATGAATGGCAGCGCTGGAGTCGGAACCGCTTTAATAGTCGATAGGACGTGTAGCCAGAGCTATATGCTTAAAA
>160594
ACTCGTCACGTGATAATCGAGGCAACGCGCCCTCAACGCCGTTCGGGTCGATTATCTAGCACACATACGGAAATGAGGTTAACAAGCTCGCGAGACAAAG
>160639
GCACGTCTACCGCTTTAGTGCTGCTACAACGGAAATTGCCCGTCTGGGGCGTCCTTCTGCTGAAACTCCAATGCAGTTCTCGTTCGGTTGAAGATGCTCA
>161219
ATGCTCAGCAGCCGTTATCTAGCCTGGATTACGTGACTAGTGCGATCCGTGCCGGCGCAGGCTTTCTCCTCAATTGCATCTTATCCGAACCGGAAGTACA
>162201
AGGCACAATGCAGCGTTCCGAGGCTAGTCTGGGCTTGGAACGAACACACGTGTTCTGCGACCGAAATGGGATGAACTCTGCTACACAACTAAGAACAATA
>162364
CCTATTCGGGCCATTGCTTCAGACAAAAGGTCTATACGTGAAATACCTAATCATAACAGTCGCGGAATAAAACAATCAAGCTTTTCAAGGGGACGCGGAA
>162607
TATACGATGATATATATGGAGCGGATGCGATTTACGCATGGGAACAGTCACGCGTTTGTACCACCTTCTCCACCGATCACGTGTGAAGTACGTGCCTCGT
>162836
GAGTCGAAAAGTAAGTGGCAACTGACTCAATGGACTTGCTCACGATGAGTTACAACATCTGTTGCTGGACACATGGTGGGGTCCTACCATCGTACAATCA
>162919
CCTCCCTTATGGTGGGCTGACGTTTGAGGAAGCAGAATCTCCGTTTGACCGTCGATAAGTTGCCAAAGAACCAAACGTTCGAAGGCCACATGGCTTCACA
>162944
GCCTCTCTAACGCACAAAATTCACTGGACGGCTGTACTTTAGGGCAGTCACCTCCCGGATGACATCTAGTTAAGCGGGATAATCCGATCGTGCCCCCGGT
>163809
GGGATGTACGTTAGTAGCCGGTGGCCTCACGGCTTACTGGTTCCCTCCAGCACCCCTAACCATATGCCAGCGGACAGCGATGTTCCGATGGGCTGGGCTA
>163935
GTCTTCACGAGACCACGCGCTAAGCTACATCACACTCCCAGCTATCCTCGGGCGCCAAGATTTGACGCGCTCGGGCCGGCTTAATTAACAGATCGCGTGG
>164448
ATCCCGGATGAGAGCAGGGACCCACGTGTGCCATCTCTGGGTTGCACCGCGGAACGGTGACGTGAGAGTCGGAAGTGACAACGCGTAAGGCATCGCGAAT
>164595
TGGCATTGAATGGCTGACAGGTTTAGAGGAATTTAATAGCTTCTAACATAGGAATCTGACTTCGCGGGGTGCGACACGTGATAATCTCTGGGCTCCGTAT
>164852
CCCGTGGTATGTACGAGCCCGGGTTAAGTCCCTTGAGCGTGCCAATGATCTTATGCAACGCAGCCTGGCAAATAGAATCGTTTTAACGCTGATTGCCGGA
>165051
TACGGTAGCATATAGTCTTACATTGATTCCAGTAAACGGAGAGCAAGTGGAGGTTGGTCACAAAGGATCTCTGCCGACGTGCTGTAATTATAGCTCTATT
>165640
AAACGCGACGAGTTGAATTCGGAAATTAGTGCAACACTAGAATACTCCTATAAACGCGCGCAATGACGAACCCGTCTGTTACCGCGTATTGATATTTAGC
>165942
GAGAAATCTTGCCTAAGCTTCCCACGAACGTGCTCAGCCCCTCAAGTGTCTCGAAGGAAGATCAACTAAGCAAGTAACGGGCGGGGACCCGATAAAAACT
>166133
TGAGTTTAAGCCGAAAGCCACTCGCATGCGGATCCGGCCGACCTCGGATCCATCTGTAATTAATGTTCCCTGGTATAGAGTTATGACGCACATGTCAGAG
>166454
AGATTTAGGCGTCACAATGTCCGGGTGCATCCTATGCTGGCACAAGACGCGTAAATGCGACTTTCCCCCCCCTAAGACTGGTGACCTCGTCCTTCGAGAT
>166775
AAACTGCTGCACGACGCCTCTCCGTTTCAGGAGTAATACGCCGGATACGGCAGTGCCTCAGGAGCGCGATTGCTTTGCGGCACTACCACTGAGCGTACGT
>166782
AGAGGCCACTGGCACATGTCGCATCAACGGGGCTGAGCCCGGCACGATAAATTGTGAAGCGACTCGGGCACACGGTAAGCGACATAGGGCTGTCTATCCC
>166814
TAACCGGCAACTGACACGGAAGCATAGCGCGGCTAGCCGATAAGAGGGTCCTGGAGCTGAGGAAATTGTATGCCAAGAGCCACCACCTTATGTGTGGTCG
>167127
AATGAGGTCCCCCCGGAAGGACGCCGTATCCCGAATGGACTAACCCATACGGCGGGAATAACAAAGCTCTGGTAACGTGTGGGGGAGTAATGCGGCGGTT
>167316
AGGCTGCATCGGGTGTGAATCATTCCGATTCAGGAGCCAAGATAGCGTTACAACTTAACGTGACTCAACACGATCCAATAACACGAGCCGGTGTTCGGAA
>168174
TACGCACACCCGGTGTTGGGTTCGCTATGTTAGCGCATAACTGGTTTTTATAGATGGAACCTAGCCCTGTGTATATCTTAACCCAACCATGATTAATGTA
>168352
CTCGCAACGTGCAGTATTGAATTGCCATATTACAGGAAAGTGGAAGCAGGAGCCCTTTGCAAAGCTGAAACTCTCCAATGAATCTCTCCAGAGCATGTGA
>169101
ATACGGTAGTCGGTATCTACCCCGGGAAGGTATGACCGGCACTCTCTTATGAGACGAGTGAAGATCGTTTACTGGCTGCTTCAGTGGGCTCGGTGACTCT
>169342
GCGCTGACACGCGTCGCTCTTACGCTAATGAGACTCCCGCTTAGTTAGGCGACTCATCGTATTCACGCCGGAACTTACCAGGCTGATTGGCACGACCAGA
>169661
ACCACACTGTCTTAACGTGCAACGAACGGCCGGGGAGGAACATGAATGGGGGTACAAGTTGTGTAGGTGACCAAGCTACACATTCGATATCCCCACGGCT
>169858
CTGTTAGCGAAGACTGAAAAAGTGCTATGCACACACATGGGGTAAGTTAAAAAACGACACTTAACGTGGGTGTTAGACGCCCTCCGTGCCTCCCCGAGTC
>170515
CCCTGTTAGTGGTTGCTTCAGATCATCGTAGAGCGCAGGAAAGTCTCTGTTATTCCCGCGACTACAGGACATCGGGTCGACTAGATCGCCTATACTACAA
>171440
ACACGAAATCTATAGTGGAAGGGCAAGTACACCGGACTGGGCCTGCGAAATAAGAACGTGCATAATCCACAATGCTAACCTGGGGTAATACAGTAGTTTA
>172462
CTAACCCTCCTGGCTGCAGGTGAGAACCGGAACTCGCCTTCCACTCTACGGTAGAAAAATAACCAAATCCGTCAGAATGAAGCTACCAACGCGTGCGAGA
>172486
TTACTAGGGACAGCAAAATTGGGGCGGTGCACATTACCCTGTTATGTGTGGTGCGAGGCTTACGTGTGGGCATGTCTGAGGGGCTACTGTACTTATTTCT
>173102
CAGCTGGGCTGTACCTTCTTCTTCATGTGAATAGGTCCTAAAAAGTTTATCGTCACCGTTGAGATTGTACATTGCCGGTCTCAGCCCATCTATTATATGA
>173228
CTCATAATAAATTTCCCGCATGCTCAGGATGCCGTGCAAATCGGAAGGTGAATTGTATGTGGTAGAGCTGAATATCGTGATATGACCAACACTGCCATGA
>173530
TCTCGTCCCCCAAGAACGAGGAAACAGCCGGCCGCATAGCGGGGAATCAATGATGCAGTATACCGTCGGCAAACCCCATACGTGGAGACTCGTTCCTACC
>173686
CGCGGCAAAACAACTTCGTACCGGCCGGATCTAATGTCAGCGTTTGCGACGGATCACCAAGCATTGGATTACAGCTAACCTGGGGCATGTGTAGGAATAA
>174212
TGGATTGACGGCCCCTAAAGAATCCCATTGGAATTCTCATGTGTATCGACATTACACTTATTGGTTGCCCACGGGACTCCTAGTGAAATCAGAGTAAGTG
>174389
TGATATGAACATGCTGGGCCGGATGCTGACCCATAGGGGTGACCTTTACCTCGACGCTAGTACGCACCCCTGATGGAGGGACGTGCTGCAATCACACCGC
>174661
TTCTGCGGGGTTCTCCTTCCATCGAGCAAAAGCGGTCTACACGGAACATATTGTGCGGAAGTTGGTATTTTACCCTTTAGTTGTTGGCATTCGTATGTAG
>174833
TGACGGCAGAGTGCCTGTTCCATAATGTTGGATCCTGTGTTTTGACGGTTGGAGGGCTTCCTGGTAGCCGGTAGCACCATGAGAGCGTTCGCCGATTTTG
>174998
GATGAACTTCCCTCTCCGCCAGATATACCCATTACGGAGTTAAATGTCAGTTTGAAAAGGTGTTAAGGCTAGCCCTGGACGTGAAGTAAGTATGTAGGCA
>175112
GACTAACGCTTTGCTAAAGGCCAACGTAGTGGTACAATCAAGGACTCGTGTGCTATTCATTCGATCCAGCCGAGAGTTTTGCTGACCCTACATGAGCGTT
>175552
GGGAACCGAAAGCTATTTACGTAAAGATGCAGTATGTGCAAGTTAGACCATAGGTTGGCTTTAATTTAGGCAGGTATCTGGGGAATAAGCTAACGGAATT
>175639
GTGTAGTCCACCTTAAGAAAGATCAGGCAGGCCCCCCGGGCTGACGCCGCGTCAAAGGGGGATGTAGATGGGTGCTGTACGTTTCATATTTCGCCCCACG
>175648
ATTGTTCCCTCGAGCCCTTAAACGCGGACCTTAACTCTCTGAACATTCAGGAAATTATCTACTCCGTAGGCCCCATCCGGATATATCGCCCGTCCGTGCG
>175974
AAATCTCCCCCGTTGTGTATAAAGTAACCTTAAGGGTCCAGTTGCATCACATCACGCGTCTGCGGGCGCCCGAGAGAAGGTCTTAAGGATGCTCTCGCAC
>175990
ACACACCCCGGCTGTGAAGCCTTCGGTTAAGCATGATCGCGGTCGAGTATGATGTAATGGTCGCGCAGACACCGGGAAGCCCCGGTTACAACGCGTCAGA
>175992
GTGTGCGTCAACGCACATACCATAATCCCTTTACGAGACCGGACATTGGTGTAGATTTTGTCACTAACAGTTCGACCGCAGAACCGCTCCGTTTTTAGCC
>176191
GCTTGTCCTAACTTTTGGCATGAGCACCCGTAAATAATAGGTAACGGCTACTACGAACTGCCTCACTAGGGTTGATCTCAGGGATCGCCATGTGTCTCCC
>176344
CAACTTTGGTGAACCAATGTGCCAAGATGAGCCGATGCGAAGATTACCTCCTACAAGCCTACGCTGGTCGCCGTTCTCAACGGGCTTCTGGTGCTGGAAA
>176913
TGCACGACACCTGGGTAACCTAGCACAGTGTTAGAAGTGACCGAAGGGTCTGTCATACGGAATGCGCATTCGATATGTCTCCCGGCAGGATATAAGCTGG
>177625
CGACGCCCGCCTCATCAAGGATACACACTCGCCGCGAAGCAAGGTCCTTTGGTCGGATTCACTGCTCACAACCTGGGCACGCGCTTGGCGCCTAGGCCGG
>177863
TCCTAGGATTGTCTTAACTAACGGGACGCAAGCCAGTAAGCAAGAAATGTACTCTCACCCGTAAGTGGTTCTGCTAACTGAACCCAGCTAACAGCGCGTG
>177939
CTAGATAGTACCTCAGGACAAATATCTACGTCTGAGGAGGCTATTGTTGTATCTGTCTGCCCGGGTTTTAGGAACAACTGAATCCAAGTTACGCGAGTCT
>178007
GTTATGGAAACCGGATATGAGGAGTCAGAACGTCGCCTCAAGGCCATCGTATAGTTTTTACAAGTACTTTTCGCGTGATCGGTTTGGAACTGCGAGTCCC
>178068
ACCGTCTCGACGGTGTACGCGGGTTTCCAAGGCTCAACAAAAGGGCCGAGTGTTTAGCGGCCGTTGTTATGGCGACCCGGCAGCCACTAAAAATAATAAT
>178070
ATAGCAACCAACTTATCCACACAAGTCGCGAAACTACAGTAGCTGCGCACTATACGATCGGTTTGTATTGTGCTGCGGAAGTACCGGAGGACAAGTATAC
>178152
CACGGAACATCGTAAATTCACTGTGTGAGAGCCAGTAAATCGACAGGTTGAGCACAACTAACGAGAGAACCATGTGAGGTGTCCACAGGCACCAAAACAG
>178331
TCATGTATTTAAGGCGAAAACACCCGGACAGTTGGATAGACTAACTATCGTAAAGTTCGACACGTACGGAGGCAGAGGGCGCACGCACCAAGCCCGACTC
>178795
TAGCAATGATCAAGGTCCTTCATGTGATAGCGGAGTGCCTCATTCCACCCCTTGAGAGTTGTTCTACTCTCAGGTAACAAATGTAAGCAAACTGGTTTGA
>178958
GGCAGGCGATATACAACGTACGCGCAGCGTCCCTGACGTACACACATGTTTCTAGTTGGGAATTATCCTCCAATCTGCCTCCTGATGACGGCGACGGTGT
>179206
ATAAATTGAGGGCGATATGAGCGTTGAAGGTGCCGAGTGCTTCACGTGTAGCACCGTGTGATGGCTACAATGGAGGTCAACGTTCAGTTGCGTCGCCGTG
>179433
ATGTATTTGTCTCGCCCGACCGGATAAACCTGTTCCCTGTTGCCCTTCGTGCATCGAGATTCGCTGGGAAGTCGTCATCGTATGCTTTAGACGACATACG
>179881
TCCTCTGCGCGGCTTACGTAAGTACGTAGTCGGACCTTATAAAGAAGATTGAAACAACTCATCTACTGTAGCCGGTTTGTAGTTTGACGACCACCAGTCG
>179939
CTTATACTATTATTGTAAATAGCACGAAAGACCGCAGTTCCCCCTTACAAGGAACTCGGCCCCGAAATCTGCCGACCCAGACCCGTCCCCTAACGGGGAG
>179942
AAAGAACAAGACGAGTTTACTTGTGCGGGAACTGATGGGAACAAGCTGTAGTTTAACTAGACTGGAGTACCCCCGAGAGATCGACTAACGTGTATTCAAA
>180161
TCGAAGCGCAGTGTGTATCCTGTAATCATTGTCGGTGAACCGGTAGAAGTTATGTTGGCTGCACACATGCCCGGCAGCCCCACCACTCTGTCACTATAGG
>180339
CCCAGAACCAGCGCATGTGCACCTCAAGTCAGTCAATTTCTCCCTATTTAGTTCCCTTATGGGGATCGAGGAGACGGCAGGTCACCATCTCCTTTTAGTT
>180551
GTTAATCGAATGATAAACGGGTCACCGGATCAACGAGTAAGGGGCTGGTACTCGCTATCACCGCTGGCATTGTGAATTTGTGTGCTCACAAGTCTCCTCA
>180732
TGTTTTCAAGCTCCATGCAGATCAGCTCCGTATATTTCGCAAAGAGACCCGGACGCGGTTAATCCATCTTGGGCAGTTGCTGATCTGTCCAAACACAGAA
>180890
CAAAGGGAGCCCCCCGTATTAGTTAAGAAGCTAGTACCACGCCGCGGCAGCAACAAACCTTGGTTTATAAACGTTGTGCGTCGGTTCTATCATTATTCGG
>181095
GAACAAAGAACAACCACACGCCGGATACGGAAGGCTGTAGCCCGTGGTGCAGCTCTGTAAAGCGAGGGAAATCGGTGCGGTGAAGTATAATTGTACACGG
>181169
AGACTTCATTAAGACTGCTGGAGGCTTTTCCCGATATTAGATATGTGCAGTGGCGATTCCCCTGTGTTTTGGCGAATCTGGTACCGCTATCGGCACACTT
>181714
CCTTGGCTGCTGAACAAAAGAGCCCTGGACCTGCTGAAAATCGGAATCGGGGCTCGATGGTTCATGTATGACCCTGTTGGTGCTGCATCATTTTGCCGCT
>182015
CCATCCTTAGCGATGTCCTTACGGCCGCGTGAACAGGGCACGCTCCTACAGCCAGTCTAATTATTACATTGGCAAATGCCAATTTACCAGCAAGTGTGGT
>182352
TGAAAGTCAAAGTTCATATGTACGAAGAGTATCTGTAGTCCACAGGCGGTCAATTCTTACACGTGACTACCTTGGAAGCCTTCTATAGGCATATTTTCCA
>182588
CTAGAGATCTTGCGCAGACCTCGGCGACTGGGAGCTTACTATATCGGAAACCATGCCCAAGTTTGCCTACGCGTGCCGCAGGTGATCAATCCAGTGGTGG
>182736
TGAAGTGGAGGGGACGTGGAAGTAGTGATTTTTGCTGGCTTAACCACGTATAACCAGCTGGGGGAGTCCCCCCCGGAAGTTGCTTGGTTAGTTTAATGTA
>182814
TCAACGCCGCGCAGGCGGAACGGTTGGATCTATCCTAACGGCACTAGCCGAACCGGCCCGACGACCCGGCTGTAATATGTGCCTAAGTGGCACGGAGCGT
>184284
ACCTCGTGAGTGGATTAAGAGAAGCACAGTCTTGATTCGGATGCGGTGAACCTTCGTCTTTAAGACATGTGCAATGCTCGATAACAAGCTGAGCTAGCAT
>184720
AGACCTTAGTTCTAGTAAGACCAACACTGGGACTGAAACATCTCGCGGTTCCTGGACGAATGCGCTATCGGGGCCAAGCGTAAGGACAGAACTAGGCTGC
>185058
TCTCGGAACTTACGAGTCAGACGAGGTATGGCGCATCCACCTCGGCTGTTTCATCAGCCAATTCACGTGGCGGGCGGCAACTCGGGCCGCGTCAAGGCAA
>185146
GGCGATGCCCCGCCTTCACATATACGCCAAAGATGCTCGAGATAGCGGAATGTCCCCTTACATTTGCTTCAGGACTGAGCCGTGGACTTGTGGATATATT
>186455
GGTTGCCGACGTCAAATACGCATGTTTATGGAGGGCAAACTGAATGCATCGGATTGAAAGGAACCCACCTATCCCGATTGCCTTTAGATGGAGAAAATAC
>186672
TGGGGGGGTAACTACCTTGGTAAAACGCAGACTCAACTTGAACACGAATCTTGTTTGGGACGTGCCCCCGCCAGCCGAGATCCCTCACCGGTCAGTCGCC
>186736
AGTGTCGTGCGCACGGAGCTGGCTGCATGGTAAAGCCTGGAGGGTGCCGTTTTCATGTTTCAACCACTAATTATTTTCCCGGATGTACAAACCATCGACG
>187164
TAAAGTCCACCGTCAACACTAGTGTTTTCGCGGACATTGAGTGTTTACATATGTGTTACGTGCCGGATATTAGCGGCAGCCTGCAGTTGTCACCTACCGG
>188010
AAAGGATCGTCGACGTCCAATACAACCCGGTGAAGGGCAGACAGGATACGAGGGCTCAGCTTCATGTGTTAAATGCCGCCGAGCCCTGGCTTACCCTCAC
>188182
GAGGAGTTTCAGGAGCGGATAACAAACTGAAAATTTAGAGTGAAATGTTTGGAGTAAGGATGTTGCGCCCTACTCCCAGTTACCAGTCGTAATAGACCCA
>188225
GACCCCTAATTACTGGCCAGCTCTGCAGCACATGCACGGCAGCCGGTACAGAATACTTACTCGTACGGTATGATGCGGTTAGACACGGCCGGAAGTGTGT
>188323
TACGCTCGTGACGTCGAAAAGCCGGCAGGCCACGGACTGGATAGCGAACCAAGTCGGGGGGTAGGCAGAACGACCCCTTATCAGTTATGTGACTTAGCAC
>188838
TAGCATTGTCACAGGACTCTGCAACGTGACAGACAACAAGCCGATGGGAAGCCGCCTGCTACTCCAATTATTGTAAATCGATGGGGAAAGCGAGAGCCTA
>189083
CCCATTCCACGGACGTGGGAATGAAATGAAGACCCAACAGACGTGGCGTCCGCCATGGACGAGCAGAGATAGATGAACTCTAAGAGTGGTGCACGATTAT
>189506
AGAAGGAAGTCGTCCGTGGCATGTGCACTCTGATCATCAACCTTCTCTCAGTTACCCAAATAACTGAACGTAGCTTTCTACGGACGTTAGGTCGGCCTGG
>189760
GCGAAATACACACACCCCAGATTGGTACGAGCTACAACCTAAGGGACATCACGGATCCAGACGACTGCTAATCCAGACAACCTACGTGTAATCCATAGCT
>190404
CAGGCCGGGGATGTTCTACGTAAATGGGATGTGTCAGCTCTCGTGATACTCACATGCGGAGAAGTTTCGGCTGAATTGTCGACTGAGGCACGTCCTCCCT
>190418
AGTTTGCTTACCGCCATTTTAGATCTCGAGAGGATGAAAATTCAACATTAATCAATCGACAGGGTGTATTTCCTCCAGCAGGTGCGCTAAAGCGTGTGGT
>190612
GCTCTGGAATATTCATCATAGATGGCATGTATGGTAGTTGCGGATATTCAGGTCGATTAGCTGCTTGGGACGTAACCTACCGATGATGACCAATTCTGTG
>190863
CCACAAGTGTTTACACGTGAGTGCACGGACAAGTACAGGCTCCGACACGCCTAAACGGGATGCACTTGTGACACAGGAACCGTCGTAAGCTACTTGAGTC
>191137
CTCCGAGCCTGAAGACGCCCTATAACCATTTTATAGGGAAGCGACTTATACTGGTCAAGTCTAGGCTCATGAACCCGATTTCTCCACCGATCGCTACCAG
>191278
TCTCGAAGCCGTTGTTTAGATCGGGTACGGATCAGCTTAACTCAGGGGAAAACGTGGCACCAGTCCCCCAGTGCACGGAGAGGCGGCAAGGAAATATGGG
>191521
CGTAGAGGCGCAGACCGTGTCCCACAGATGTCATATCCGACGTCAGGATGTAATCTCCATCGGGCGCAACCGCTGCATCAAATAGGGCAGATGTGATGTG
>191703
AGACTCGGGACCAGTTATACGTGAAGTACCTAGAGGTTCGTATTAGTATGTTGATGTGATGCACGTAACTGAAAAGAACGGAAGGCACGACCAGAAATTC
>191747
AAGCCGGTCCCAGAGGAAATACACCAGCCGCGGCGATCTTTACGTTACATGAGAAATCACTGTAGGCTAGTTGTTGTGCATTGGGAAATATGACCGGGAC
>191972
TACATGAAGTATTCAGTCGGATGTCTTCGGGAACACATGTAATTCCCCGAAGCCCCAGCTTGGGACGCTTATGTGTACGAAACTCACCCACCTGAGGAAG
>192241
CGTGTAGTCCGTACTGTCCCCCCATTTATTTGCATAGGGAGCAGAATCGCATTGTAATCGGGACAAAGCCGAATAACAGGAACGGCTAAGCGGGACGTGT
>192494
TTGAGTTCACCGCCCGAGACAAGTGTTCTGATCGTGTCTCGTAGAGTGTATTCTGGCACACATTAGACTGATAGAGGGATGTTTAATGTAGGCCAGGCAC
>193384
GTTAACCTGAGGCCTCCGAGTAATCTCTGAGGCGCTATATGACGGACGATAGCAGAACTACAAGGCTTAGGTTCCTTTACCTAGACCCGTGAAGATACTA
>193438
ATAGGCTTTTGCGCACGGCTATGCCGCAAACTGGATTACGTGCAATGTGTCAACTCCGCGTGAAACTAGGTCGGGCCCCCTCCTGATTGAAGTCCGGCGG
>193449
TTCGCCGCAAGATTGGCGAAGTGCTTCTAACGTTATTAAACAGGACATCTCCCTAACCCGGCTTAATAGTCTGGTGACCTTGGCGCAGGAAATCCGAGAA
>193451
CTACAATAGAAGAGCGCCTATCTTTCTACATGGCCATCTTAGTCTGAAGTTCCTATACACGTGGACGTAGCATTATTTACGGGAAGCGCCAGTAGTGGTT
>193499
TTCTGCACAACGACTAAATGCGGTTTTGCGCGGTTGTGGACGTCATGTGCTCCCAGGGTATAGGAAAACTAGTAAAGCCCCATCTCACTAGGGAGCTGAG
>193817
AATATCTAGGCCCCCTCGAGAATAGAGCTTCAGGAGGAGCAGGTTTCCCGTATAATCGCGTGCAAGACCAAATTGGTAGTGTAATGTTGACGTAGCATGA
>193872
CACCGGATGTTTTCGGCTCATCAGAGACCGTTTAAGAAAAATTATGATACGGTGTCCGTATCTCAAGTGATTTCAGGTCGGAGCCACGCGGCGCGGGTTA
>194497
GGTACATTCGGATTTGCTGACTCAGATGGTGGTACCGTACAGTAGATCAACGAATATGACGCGATCGCAGTGGAAGCTCGCCTCTGTTGAGCACCTACAC
>195512
CAGGCTGCTCTAGCGCATCTCGCGTGTTAGATCACAGGCCAGGCTCACGCCATTCGGCGGTCGCTGGCAGTGTGTTCCTTCACGTGGGCACTGCATGAGG
>195635
AGGCGGAAGAGCACCGGATAGTGCAGAACCGTATGCATTGCGAAGTGGATAGTACGTAAGGTGCTGATGCGAACCACATGACCGGTAGCCATCTAGCCAG
>196157
AGGCTAGTCAATAACTCGTGAGTTTGAAGATCCAAGTGCCTGCTTTGCCGCAGGGGACCATCAGAAAGGGGTATCCCGAAGATCTTGGCAGGTCGGAAGT
>196252
GAAAGGTGAAGGTCTTGCGCCCGCGATCATATTCGCCCGCGGAACTAGCAATTACCCCGATACATTGAGCTTCTCGGATTGGGATATTAACAGGCCGACT
>196413
TCTCAGAGGATGCAGGCGGGACATTCTGGGCGAGACAAAAGGCATAACATCGGTGGTTTTCAATGACACATGGGTGTAGCCTACGTGGGTTCAGCTTAAT
>196818
GGGCTTGCCAACGAAGGCTTGCGGTGCGAGGGAAGGTCGCGTACACACCGGTAGCTATAACGGAACTCCTTCTTGTCTGGTAGCTGCAGGCCGGCAAAGC
>197291
ATTGAGTTATACTTCGCCGGGGGTGAATTTGCATCAGAAGGAAATTCCCGTAGACAGTAATTGTATGCCGGGAAGTGCCCTCATCTGATACTATCATCGG
>197734
ATCCTTCGCTCTCAACCCGGATCATGCTGGACGGAAAGCTAAGGTATTGCGAGATATGGTTCGTCGCAAAGTAGATAGGTGAGATCCAATCACTATTGGA
>197740
TTGTTTGATATCTCACCATCGCCCATAGAATTGTACTTATCGAATATATCGAATCGGAACGACTGCTGGCTATTCCCGAACTAAGCTTGTAGGTTATCAG
>197986
AGGAAGAGCCAATGCGGGATAATATAGACAATGCACTAGTGGCGACGGCTGCCATGGCCGTTTCACAACATAGCTGCGGAAGAAGTTCCAAGTTACGAGC
>198772
CCACCGAATGCCTGCTGCGCAATGTGTAATCAGGCACCGTTCGCACATGCACGGGCAACAACGGAGTTCGCTACTACAGGTCTCAATTCTCTAGGCGAGG
>199261
GCTGATCGCAAATCGTTACCAACGTGCGCCCTGGGAATTTGCGTTAGTTAGCCCCGTAGGCCGTTCATAGGAAGGTCCACCTGCTCTTGATGATCCTCGT
>199365
AATTTTCCAAGGGCCGTGAGTCGGCACCAGGTGCAAAGACTCCTTTCACAAGTGTAAAATGCACGTACTTTCTAACGAGTGATTAGCGGGGTATGAGTTC
>199699
GTTTGTTCGTTAACTTTTCGTCGACCTCGGGCTGTTGTCATGGGACACGTGACGAACTAGCCACGGAAGGGCTATTCGGGTCCGTCCCGGAGAACCGACG
>200064
ACCGAGACAGGAACTTGCAAGACACTACCCGATTATATACCCATTAGGTAGAGGCTGGTTTGACCAGCCATGTGGCCTCGGATCGACAGAAAGGATCGCG
>200420
ATATATCAATTGCGTGTGGCTGTTCGGCTCCCTATCAGCTTTGAGGACCTTTATCTTCCCAGAACTCTGAAGTGGTACCTATTCGTCGCTGCAGTCATAT
>200709
TTCCACGCGTTCAATGGCTATTCCCTGCTTGTTGTCTCAGGAGATGAAAGGCTCCTAGCGGGAAGGGCTATGGTGAAGCGTATGTTTAGCCTCCAAGGGC
>200829
GAAGTCAGCGCGACGATTCCTGATACGTTGAGTTTACCGTGCGGCATACAAGGGCCATCACGTGGCGTTCACACGGCTCGTTAGAAAGTGTTCGCATCCG
>201643
ACTTCGCGATCCTAGACATTGCCTGAAAAGTTATCCACATCGGACCCCCGGATTGCATTTTGATTTTCTGGGGTGCCCCAGGAGGGTACGTGTCATCAGG
>201979
CTGCTTTAATGCGAAACGGGGAATAGACAAGTCTTATTTCTAAAACACATGCACGGCTGTAATGGATTAACTGAGAGGTTATGACACTTAGCCTTGCTTT
>202150
GTAAGCATACATCCTCCCAGTGCCATACACGGATAGAGACGACTATTCGTACCTTCCGGTTAAAGTCATACGCGAACTTCTATTTATAACATGTGTCAAG
>202161
TACAACGAGCGAGGCGGACTCCAGGGAGCGGAGGTGAAATACGGTTAAGCGTGTGCCTCTAATGCCGGACCAATACTACGATCCACGCGTTGGCCACGGG
>202411
ATGTGAGGCAGTGCTCATAATCACTCGTATCGCGTTAGTCGACACCAACCTAACCAAGTTGGGGGAACGTGCCACTGCTTAGACTATTAGCCGGCCTGCG
>202500
GGCTCTATTGCAACACTGGAGATTCCCGTGGCCAGGATATCGTGGTCCGCGGTATTTGACCGATCAATACCCGCCACCCGATGCCCGGAAGGTTAAACGG
>202518
TTGCTGAAGCTGTGACAGATGGAATGTGAACGGAGAAACTTGGTTCCCAGTTTAGCTTCACCCAGCCTTTTAACAACGTATCACGGAACCATCACCTCGG
>202573
GACCCCTCTAATGACTTTATCCCATGTGCTACAACTAACAGCGCACATGCGAAGAACTCAGGGGTGTCGGTGATCGACCTTGACGGAAGGGTGGATGGAC
>202838
CCTTCAGGCCACTTGACGGGTCGTTGGGCGCCACAATCGCGTGAAACGATAAGCTATATTACGGGTGCCTACACGGATGGTAGGTAGGACGGGCGGCTAG
>203003
CACGTCAGGTACCTGCACGGGCAACGAGATGCTAGGACGTGCCGTTACGACACCTTACAACGGGACATAAGAAACTAGAGCGCGATCGCTCGGTCAATTT
>203288
ATTCCCACAGCTAGCGCACACCCCACTCTCTCATGTTCAGTCTAGACAAGTCGTCGTTCTGGCAGCTCACGGCGGTACCGGATGCGGAATTGGTTTAACA
>203307
GTGGTTAACACTACGTGCCTCGATTAGAGGCTAATGCGGATGCTTTTAGTGTGCCTGCCAGGGCTTTCTGCTCTCATCCGGACCGCATCATTACCACACG
>203555
CCCGGCATCTTCATTTATTTTCCCTCAGGACCCGCCACACATGTACTCTTTAGACGGTGCATGCTTTGTCAGAGCAGGGGCTCAAAATTTTTATGATGCG
>203778
GGTGTGACAGAACGATCTCCACGATCTCCGTGCCTGGTGCAGAAACGGGCGCATAGCATTTCCCCGTCGGCACATGATTAACTAGAACGCCAATAGCCCT
>203985
GGCCCTGTGAGGGCATTAATGTCGCCTTGGTACTTATGTGCCGGTAGCGCTGCCTTCCTTCTTCTAAGAGGACTTTACCGGCACCCGAACTGTGCTTCTG
>204229
CCTTATTGTAGGGTTGTAGCCCAGATGGAAAAATACGCTGCCACTTCGTGTGATATGTAACCGCCGCGAAGTACACCGCCTGATATCACCCACTCGCCGG
>204249
TGGTCCACGCGCAAATGTTCGCCTGCGCTCGGATTAGATCGTGCGCAGTGGGGACAAAGGGCGTGCGTGGACCTGCTGCGGCGTATCCTCCTATCAGACA
>204351
TTATTCGGGAACTATTGTTCTGGATGGTTGGCTTCTCCTTCTCCAACAAACGGTCTAACTTTGCTGAGCACAATCGCGAGGAAACGTTCGTTGACCCACA
>204937
AAGTCTCGGTCGACGCAAGACGCGTCTCCTAAACGAAAATAAGCTCGCACGGATCCCCTCATTGCCCGATTTGGATATCCGGAAATGGGGGACCGGGTCG
>205471
CAGACCTTACGCCAAGTAGAGTTCCTAAACGATGTCTGTAGGCGGACACGGCTGGAAGATTAGGCTCCCGCGAATTTCTAAGGCGGTTAGCCCACCGACT
>205977
CAAACAAACGCTGCGTACATAGTACCTAACTCGCAACAGAGGCTAAACACATGAGCTGAAGGATTTCAAGGAAAAGGCAGGGCATAGGCTTACTGCTGAA
>206772
ACCCGCCCAGCTAGAAGTGAAACAAAGGAACGTGATGGAAGGAGACCGGACCCCCGTCAGGGCCAGCGGCATATACCCGGTGCGCTTACAGCAAATAAAC
>207124
TACATGCTTGCCATGGGGGAAGTGTTATACCAATCCAAGCTCCTATGGTTACGTGGTATGAGCTGTACGATCGGGCCACGTGAATCGGCACCTGGTGTAT
>207234
CATCTAACGAAGGTAGGGAACTGGAGTTGCGAATTGTTCCGTTCCACGGCATCGCATTTCGCAAAATATATCGCGGGCCAAAGGATTAGTTAATCCTATT
>207297
TGGCTTATAGACCGCGTTGGAATCTCCGCACCCCTGGTACTGATATGTTAAGCAAAGGAAAGACGGATAGCCTGCACTATTCACTACCGTTCAGCAAGAT
>207826
GTTCCGAAAATGGTAGTGTCCCTCAAGGATCTCCGTCCAGCTTTCTCAGAGAACGCTGGAACATACGCCCGACGCATCAATGTCCGACGTGGGGCAGTCA
>207849
GGTGTGGACCAGGCTATTGGTTCGAACATTAGAGTCCTATTCACTCTGTGCCTGGGAGGCAGTCAGGCTACACATGTCTCCTCTACGTCGAGTTTCATCG
>208438
GATGTACCAGATCTGTCGACAATCCCTAGGCCTGCAAAGCAACATCCTAGACTAGTCGTTGTATCACTCCTGTAGTCAACGTGACGATCCACCTGTCTGT
>209366
TAACCACACGCGTCTAAAGGGCCATCACCAGGACGTCCGCAGACAGTTCTCTAGGAATAACGCGGCAGTTAACTCTCGAGTTATACTCGCGCGTGTCGAT
>209519
CCGAGGCCGCGGCGGCAGGCATCGTATAACCTCGCGCGACGTCTCGTCGGCGGAATCCTAGCGTTCCCCGACGATCGAAATTCGTCTGACATGCACGTCG
>209945
CATTCCCACTGGCGGACAATTGGACCTTCCGACGTGGGTCCAACACAGAAGGTCTCATGACGCAGTATAGGTAGCTTTATGCACCATATAGCGGCAGTGG
>210277
ACAGTGGGTTTTAGCGCGATAACCATCTAGTCTAGAACTAAACGCGCGGAATTCCTGTGTTCGCAATGACTACAGCACATAACCCACTACCGCGAAAGTC
>210284
GACAAGTCCACGAACAGATCGCATTTCTATAAAGCCGAAGGATCTTATCAGTTTCTCGGATCTAGGAGAAAAAGGAACCTTGAGACCAGTGCGGTACTGA
>210914
TGTGCGATACGTCATCACGAAATACAGCCAAAAACACTGGACTCCACGTATCCGGGATCCGGATGCTGAAATGCTGGCGCACGTTACCCCACCACCCTGG
>211115
AGCGGTTAGAACAAATACGGAACACAAGAGGTGAGAAGTCAGACCAGGGATAAAGGCCTAATCAAGAGTGCTGAACAAACGTGTTATGCCTGTCTGATAG
>211193
ATGTGCACCGAGGACCTTGCGCCAATGTCAGCTGGTGCATGCTGCCGCACACTAGCAATCAGGACATTAGTTTTGGGCTTTTTGTGTTTCTCCTATAGCC
>211938
TGTCATCCGTATCACGATGGAATCACAACCTGGTAGGAAGTAGAGTTCAGCCAGCATGCTACACGGATGGTCTCACCCCTACTGTTCAATTTCTACTGGC
>212264
CGTGAAACACGGGCCGAATATAGTCGGCCGACAAGCCAGCCCTGAACATTGGGCCGAAATTTCACAACATCCGTAAGTGTGTTTGGGAGAATGAATAGTA
>212986
GCGGTATGAAACAGATCCGGAGACACACATCTCCGGCTTTCACTGCATACACGTGCCGTCAAGTGTACTGCATAAATACCGCGGAGGTTAGACGGTATTT
>213460
CTGCTTCGCCGTGCGGTCTCTGGCGCACGTTAACAAGAAAAGAAGAACGGAAGTGCTATTCCGTTGGAACATCCGGGGTCTGTTCTACCATCCTCGTGAT
>213595
ATCAATAAATGGGGGCAATGTGTTTACGGTGAAGCCCACGGACCTATTAGGCCACGCTACTCTTCGGGAGGTCAACGCGGAATTATATTTTCACGCAGAA
>215389
TTAGGGCCTCGACTATTGTGCCTCAAATGTTGCCCGAACGTTTCACCACATTGGGACGTGGTTTCCGACCAAATTGTACGAGTGAAGCGTTCTAAACATC
>215817
TAGCCATCTTCATCCCTATTCAGGGCTATTTAAAGCATAGAAGTCAACAATAGCATGACACCCATAGCACGCTTCCTTTCACGGAACCTACAGTCCCACG
>215867
CAGTTTTTGGGGTCACGTGGAAACACTACCCCGGAACCGACGAAGTCTGTATTCTAATTTCATCCGAACATCGTAAACAGGTTTGGAAAAATTCGTGGTA
>216216
TTATCTATACGAAAGTGAATAAAAGCACCCAAATACTTCCGGAAAGCACAAATTCTCCGATCGGGTAAAGTCGGCAGACTATTCGAGAAGATTCCTTAGA
>216293
GATTCGGATCGTGGGCGGAGATGGAGACTTGCCCCCTTCTGAGTATCCGTGGCTTGTGATCGCCTCCAAGAGTGCTACACGTGGTGTACCCGAGCAATAG
>216945
ATTTGCTAACCCCCTCTACATAACGCATCTTCCTGCCCATGCGTACTCCTCAATGTGTTGCTCGGTGAACGGCCCGAATTTGCTCGAAAGCTTCACTCCA
>217030
GAAAAAGACCAGCAACTAGATTCTACAACTACATCCGCAAGGGTGTCGGCGCCGCGTGCTCAATCACAAGCATCCCTCGTGCTGGGGACTAGGCGGGCGA
>217413
TGAAAGAAATGGACTAGAGGCCCAGTCACATGTTCCAGTTCACCCCCGCAGATGTTTGTGACGTGCGGACTCCCCCAGCCCTTATGGGTCTGGTGTGCCA
>217466
TTTGTCTAGTTGCGACATGTGCCTAGTTACGTCGAACTCCAGTGGATATGCAACCCTGGCAGATCATAGGGCCAACGTTCCGGGAGAATTCCAGGATTTC
>218271
TTTGGACGCGTTGCCCGTGGATAGTTTTCCCCGTAATACAGGTGGGGATGTTTACAGTCCCCTTGGCGGTCATTATGGTGCCTATAACTCGAAATGACGA
>218369
GTTTACCAGTCAACAGCAGGAACGCTAGCTTTCGAGCCCGGCGACAATAGCTAGTCGTGTTAACTAGCGACGGACCGCGCGTGGCAAAGGAGACTTGTGG
>218750
CGGATTCGCGCTACATAGACGGAGACTAATTGCAGATCACATGCAAAAATTAGGCGATAACATCCTTACTGTCACAATCGCCTGCCATGGAGAGTTTCGG
>218941
AAGTCTTATTATAAGATACAACAGCATGATAGAGCCGAACAGAGGTTTTCACTAGTTCGTCAGGATTTAAGGAGGCTGTTGGATCATCGTCACAGCAATT
>220005
CGGTTCTTTTAACGACGAGGAAAGAAAGCACGGGTAGTATGACGATGAAGAGAGACCTGTGGAGGCTTAAAGCGTTCTTTTGTGTTAAATGGAGGGCTTA
>220037
GATGCTAGCATTATCGAAGAACCAGTCTACCGGGACATCTCCCTGGCCCTCTGGGCTCGCCGACACGCAGTCCGCGCCGATTAGAACTGCTGCTGGTTAC
>220487
TACGTTCAAAGTAGGTACGTGTTAGCTCGCCAATCGAGGAGCGGGAATAAACTAGTACTTAACAAGCCGGATCATACAGTAAGCGTTCGGATGCCCGGCG
>220518
CCGGTTCCCCGTCCTAGGCCGTATCGGCCTCTTAGCCCCAGGTGTCAACCGAATACGGCTACATGTGACCCAAATTAGGCCGTTAAGAAGGATCGGATCG
>220580
TATCAATAGCTCGTGACAGGATCTAGCGGGCAAGACATTCCGTCAACGGCGTCCGTCATTTTTAAGGCTATTATACTACACAACCATTTTCTATCTTTGC
>221161
TACACGTCCATAACCGATCGAGCAAATAACACACGCGAGCGAACGGTTAAAGCTGTCTAAGGGTAGATGGCACGTCTAGGCTCACCCGGCGCTTTTGCTT
>221418
AGGAGGGATGTTAATATGCCTACTAATAATCGTCCTTTTGGCTTTTCACGGCGACAGAACAGGACATGTGATCCATAAGAATATATCAACCCCTGGGACA
>221547
GTCGAACGAATAGTTGTCTATATTTGGAAACTCTCTCGACGACGTGTCTAGTACAACGTGGATACGGGGTCTGAAAGTACAGGGAAATTCTGACTAAAGC
>221628
ATCCCTCGGCGGAGCGTGAGGATACCGAGTCGGCAGAACTACAAAGTTACAATGGAGCTTGTCGACGGGAGCACTCTAGGGGAAGGAGTATTACAGCCGC
>221861
CGATGACAGGGCAGCGTGTCGGATGTGCGCCCGAGATCCCTCGACCGGGCAGCTGTCGAGAACATAGTTGAACCCACCGACGCGGGTACCGGAGGGTGAT
>221896
GAGACTCTGTCGCTGGTGACAGTTCGTAAACTTCAAATTCTAGCAGCCACATGGCGCCTAAGTGGTCTCTGCGATCGTTGCTTCGCTATACGGGAGCCAC
>221926
TTTGCCGGTCGCGGCGTTAACGCGGATACCCTCGTGGGTCGGAAGTGAAGCCTAACACTTACACTCGGAGACTGCAATTAGACCGATCTCCGAACACAGC
>222445
CTAGGGCGACTTCAGGAAGAGATAAAATAGGTAAACCCTCGTCCGGAGACGTTGAGGAAGATTACAGGACGAGTTTCAATCCTCGTCACTCATTAGGTCT
>222742
AAGCTGATCCGTGGGCGGACGTGGCAAGTTGTGCATTCTTCGAGGTCATCATATCTGTGCGATTACGCCAACAACGCGACAGGGTATGGGAAAGGCATTT
>223166
TGAACGCTGGTTGTAAGCTCACTAGGAGGCGACGACATAAGGATCGGAAGTGTAAGATCCGCGAGTAAAACACGTTCCCAAGTACGACTGGGACGGAGGC
>223382
ACATTACTGTTGCTGTATCAGGAGAGACTAGAATAAAGGTTTGCGCATGTGACGGCGACGACTGCAGACGTCACTATCAATGTCCGGTTGGTCTCTCACA
>223501
CGGCTTGCTTTGGCTCAACAACGATGAAGTACGTCCCCTCCACTCGTTAGCTAGATCACATATACAGCGACCACACAGCGTGTCCATGCGTGAGCCCTCC
>223723
GTGAGTGAGAGCACAGGTCGCCTTTTTTATCTGACATCATCTCCATGCAACCGTGGCCTTACGGATTTTTTACGTGACACCACGTAGTACGGCCTCTAAT
>223849
ATACAAAACTGCATTTGGTATTTGGGACGTGCTCAGTAACAGCTGCTATTCCACCAGCGTTGAGTCCTGTCTAGCCGAGCATAAGCAGGATCTGCGGAGC
>223910
TCAATACGCCGCCCTCGCAGTAGCCCGGGACGCCTAATAACGGACAGATCACAAGCGCAGTAACTACGTGAAATACTACTACCAATCACGGCTGGGTTTC
>224096
CAAACAGTGTCACCATGTCGAGATCAGGAACTGTTGAGTGGCTAGTGCAGGCCCGTTATCAGCTCTAAGTATCGTGCCTTTAAACTTCACCTAAGTATTA
>224593
AAATGAGCCAAAACGGGCTGTGGTATCTTTTCAGGTAACGTGAGAGCTGGCTGCCATGAACTATTCTTAGCAATTCTCGATATCCGATAACTCCGACTGG
>225656
TATAGTAAGTATGCCACCATGCGATACCGAATCCTCCCTTGGCTTCCTAAAAGCGCCGAGACACACGTGTGGAAGTGGAGTCGAAGGTTACAACTTTAGC
>225858
TGCACTGAACATAGACTCATGGCTCGTTAACCAACGTCTTCTCGTCACGTCCACTACGCACTGCATCCCCCTATCCCCTACCACCGTCATCTTATAACCA
>226155
GCGCTACGACCTTCACACAATGACACCCAAGTATTCGATCACTTTCTTGTCCACTTCGACTAATGTGGCCATTGCATGTTCATCTGAGTATACCGAGTGT
>227038
AGCAGGGGTTACAGAATCCTAAACGTGTCGGATGTTTAGATTTGGTGTCCTAGATTTCTGCAAGAGACTTGAATGTGACGGTCTCTAAGGCTTGTCACTT
>227298
AGCCGGTGCGCATTAGAGGATAAGCCAGGCAGTAGGCCACGTGACAGTGGATCCGACTATTTGAATTATTGGGAGCTTCCAGCCATTAGGATGGTAAGAG
>227335
ATATATTCGGAGTTACAGGTGTGGTTACCTTACGACGACGGTGATTTGAGCGAGCAATACTATCCGACGTGGAGGCACATGCCCGAGTGTTTGCTTCTTT
>227650
GAGGGGGGCACGGCGGCTATCTCCGTTGTTCTGCCGCGGTTCTTGCGGATGTACGGCCCACAGCTGTTCTTTGGTGGAATGGCGGCGCGTTCACTGATCT
>229261
CATATTTCAGGGACACACTTCATGAGGATCCCACCATACGTATTTCCAAGCGGATAAATTAGACGTGGTATATAGGGGCCCAAAAACTATCCACATTGAT
>229294
CCTCAGTAGTTGCGTGACCCGGATTTGTTCCCGAGTGGATACATGACGCTGCCAAGCGTTAATTTGTCTTCCTCGCATGCACGTGATGGAGGGTTAGGGC
>229315
TCAATCGGCTTAGAGGCCTTTAGTTTCAACCAGATGGAAACACCATGGGCCTCGTGGCCGTCACATGTGCGGTTATACGTCTCTCAGTAAACCGTGATCC
>229347
CCTCACTGTTACACTGCTTCCCGTTCTTCGCTGTTGGATGGCGATAATAAGTCAGCTTACAATTCTAAGTATGGTATGAGGAACCCGCCTACACCCTAAC
>230242
CTATAATATGTCTAGCAATTATTCGTCTGGGTGGGCGCAGTAGTAGGTTACACAACGCACGTGTCTGGTTGGTTCGCCATCGGGAAGGAATATTGAACCG
>230482
CAGACATCATGGGCCAGCCGATTCACTGTAGAGGTAATTCTAATAGACGGTGGCCATAAACGTGCGTGTAGGTAACCACTGGGAGGCCAGAACAGGCGGG
>230801
TCGCGCCACTACCGAGAATTTCGCGCCCGCAGTACTATTGAATAGACGTGGCATCAGACATACGTTCAATAGCTCCCATATTACCAGCCTGACATTTATC
>231610
TGCCTAATCTGTGAGAGCGTACCACAACACCAAGCTCCTCGGAGATATATATGTAAGCGGAACAACATCACTATGCATAATCCGCGTTTCCTGACGAAGG
>231859
CCGCCGCTTATCACTTCCCAGACCGGGCACCGTTTTCGTGTGCCACTAACATCCGGAAGCGAAAGAGATCGCCTAAGCGTAAACCCAACGGAGTAAGTGC
>232278
CGAGATCTGGAAATGGTTGAGCGAGTACATACTGATCTCATTAACCTAACAATGGGACACACTAGGTCGTGTGATAGAGCACGAGGGTGATCTAAGATTG
>232338
CACTGTGCCCTCCGCATCGGGACCACGATGTGTCGGACCGTTCTAGACTGGTCCCCAGGGCCTCGCGAAGGTTGCTTAAACGTGTAGTGGAAGTGGTATA
>232468
ACACTTCGTCTAAGCTAGTTCGCCCCCCAGTTAGCTCTGGTTTTTGCCGTCTGAATGTCATTACATCTGAGGCAGCCACATGAACTGTAGTTCGAGCCCC
>232665
ACTAGTAGTAAATTACAAACTACAGAAATAGGCGCCAGTCGGAAGTCTGTTAGGATAGTCAGGCTGATAAAAACGTTCGCCGATGGGGATATCGAAATGT
>232874
AACGTATTGGCGGTTGACACATTACCGACTGGTGAGTAAATGAGTGACGCGAAGGCGCCGGTGACCCTAAAGTCTACTGTACTGGAGGCTAAACCAACTC
>232936
TCATCCCTGTGATCGGCTCTGGCAAGACGCACGCGTGACCCTTTGTAGGCTGCCATATCTGCGCCTCTCGACCACCGCGTCCAGGAACTAAGGCGAACGC
>233222
TGAACGTAGATTGAGAGGCCGTTGAAAATCGCGCGACAGGGATGCTTCTCTCTAGCCAAACGTACAGAATGCATGGGGGATTCACTGGACCTTTCCCACG
>233763
CGTGGTGGTGTCTTGGAATCTAGAGACCCATTGGCGATCGCAGCCAGAGGAAGACACGCGCTTGGGATCAAATCCCATTGTCCGCAGACGCCGGGAATTG
>233911
TATCCTACGTCGATTCCGCAACATGATCTCCATATTTCCCTCATGTGGCAAGAACGCTCACCGATTGGCTTAGCCTTTTGTAGCGTTCTATCGCGATAGC
>234817
TGTTGGCGTTGTTCCGGAATCCTTAGGTACTTTGCCAAGTGAGAGCCGGGTCTGGTATATGCGGTGCATATAGACATGTGATTTTTTATCTGCTTTCACC
>234884
TAGTAGGGCGCCCAGAGGCCGAGTCTTCACGCACGACAAGGCCAGGATAGAGGTATGCTGACGGTCCGGCCGCCCCACTCCATGATAACGAACCCCGGCC
>235199
ACACTAACGGCGCCTTAGTGGGCTATTAGGATACTTGAGGTCAAGTCAATATGTACCCCAATACTAGATAGAGAAGGATGGATGGATATATTGTCAGTCA
>235868
AGATGCTTTGACGGTCGTTGGGGATCGACACTGGGATCGAGTAAGTGGCAGTTCAGACGCAACGCCGATTAACTGGCCCGTGTCCCTTGACTGTATTTTC
>235985
AAGCGATTTCAGGATAGCTGATCTACAGTCCACTGACAAGTATCTAACTCAACCAGACCTTGAGGGCGTTCGCGTGGGATTTGGCCCGACCTATGCTAGT
>236305
ACAGCAACGGTGAGGGGGGGGATTCGGAAGTCCCCATTTTGCGTGCATGAATCAGGGATTTGACAGACAATCATACAGTGTAATCCGGGTTAGTCTCGTC
>236601
TGAAACGTAACCCGTCTTAGTTCACCACTAGAATGCTCCGTGCCTAGAAAGTTCAGCAGATAGGGAATAGGTATCCGGGAACCCTTATGACCAAACGCGA
>236748
CCATGATAATCCTTATAGCCATAAGAAGGTTATTGGACACCAGAAGTGATACACGTAGGAGGCCTTGTACAGGTGGTAAGTGTGCAATCGTGATGTTAGA
>237525
CTCACTGAAACGTGCACTTGATTTGAATTCGAAGCTATCCGGGCCCGGGGTTCAAGGAGATAAGTTTCAGGGAATACGGGGAAGGGTGAAGGTGTCGCGG
>237607
CCGCCTCTGGAGGGGCACGATTCGGTAACAACCTTGTGAACGTGTATTTCAGCTTTAAAATGGCTTTGTGGTTCCGCGCGCCGTTTTATTACTGGTCCGG
>237715
CTAACTCCAACAAAAAAACGAGGACTTGTTGTCAAGTCTTTACCACGGGCCTTGTCGAGTGAAGAAACTATGTGAGTTCCTGACGCGCCATATTCTCTAT
>237940
TAGCCCACAAGCAAATAACTCTTTACGGTTCCCCGATGGGTAAGCGTCGCGCGCAGCCTCAATTAATAGCTTTAGATCCATGTGAGTGCCGCGCGTTGAG
>237943
GTAAAGTAATGTGCAACGAGCTGCGCCACAGCCACCCGCAACGGTGGTAACAGTAAACCCCTTAGACCAGGATTCTTATCACGTAGGAGATTTGTTTCTG
>238540
TAGAGGACACATCTTCCAGTTAACATTCACATTATCCAGTCTCCAACGACTGCCCTGTGGTTTGCGACGTGACTGCCATACCAACTCCGCCGTCTTCATT
>238994
CCGCAAAGGTATCGGCAACGGAATGAAGCGACTTTTGAAGAAGAAAGTAAACGTGTTTGATATCTGAATTATTACTCGCCACGGGGGCGAGCCGTCATTC
>239416
TCCTGTTCAAATGCGCTTCTTCACTAGGATGGGCCGGATCGTAGCACCACTTTGATCAGACTGGGACGGGAGGATTGGGGATTCCCACGTGGGTTGAGGT
>239494
ACGTAGATGACTCAGATAACCCAGAGCTATACATGCGAACTTGGTCATAAGCGCCATCACGTGTAGTGCCGAGGTTTAGGCTTGTCTAGGCATCGTGCGT
>239790
GGAGAGGTTAATCAGTGGAGAAAACGAGGTAGTTGCGAGTCAAGCACTGAACTGTAGGAGTTGCGCAGTAGAAATCCCCTACCTTAGCCAATGGAATTGC
>239862
CTACATAGAGCTACCGGACAGTAGTCTCGACCACCATTCCGATACTATAGCCGTGGTTCGTATTCTCCTCACTTTGCTTGTAGAAGTTAGGGCGAGTAGC
>240042
TGAGGTTCTACAACATGACTCCATATGGAAGAATTGGGCCCGGTGGAACGGATACGTGCAAGCCTAGGGAGGTACAACAGTCTGGAAGCGAGGCATTTAG
>240069
GTTCAGGGGACCTATTTTTTTTGTGCCGGCGGTCCCATGTGGGTGTCCGTAGGGACCCCTAGCCAAGGGGCTTATCTACTGGGAGGTCTTATAAGCGAAA
>240622
TCCACTTGCCAACGTGGAGTCGTGTGAAGTGGGCGACGCTGTACTCTCCATGCTTGGGTGTATGGCATTAGAGGACGTCTGTAGCCATTTTAAGGACGAG
>240885
ATGCGCACAAATCTTCGGCAAAGACTATGCAAAGTACCGATCTCAACGCGTGGCAAGATGCGGAGCGGCATGCCGTGAAGATTACCGGTCGCAGGTATAA
>240951
CAAAAATGGATCCTGTGTTATCGCGAAAATCGGACCCCCCTTGGGAGTGGGTTCTTATAAAGGTGATGAAGTTCGCGGCGGAAAGTAATATCTTCAGCGA
>240983
TGAAGATACAGTACGTCGGCGAATCGACAGAGGAGATGTGCAACGTGATTCTGATTGTAATGGGCATGTATGTAATTATCAGATCGCCAATAGGGGGATT
>241344
TGTCGTGCTTCTGCTTACTAATCGCTCACCTGGTAGATTATAGACAAACACGTGCCCCATATTCAACATTATGACGGACTGACGGGACAATCGAAGCGCC
>241536
CTAAAGTGTCCTATCCATCTATCGGTCAATGACGTGGGACAACCCAGAGCGCCCATTCGGTAGCCGAATAGGGGCTCTCTTCTTGCAGTGATGGAAGCTC
>241554
AAGTCGCTTCACAGTAGTCTCTTCCTGACGGATGTCTTGTGATCTCGACGGACACGCTGTGGATGCCAGTATGCGTTACCGGCCGTTCTACCTCCCTGAC
>242012
CTTGAAGTCAAGTCGCGTGGGAACGGACACTTGGTGTATCACAACCCGTGGGCGCCAGGCGCGTCTGCGTTAGGAGGACACGACCCCCTCACTGTCCTGT
>242061
GAACACGCGCGCACTGGCGGTTGACTAAGCCACCGTGGCTAGAGAACCTAACACAAAATGGTCGAGGAACAGTCTTCTGAAACACGAATTCTGTCATCGG
>242535
TTGTAGAAAAGTAATATGACGAGTGTAACAGAGATGTACGTGGTACTTAAGGATCTAGTTACCATATTTGCCCAAGAAGAGGAGCGCGCCCCTGTGCATC
>242777
ACAGGAGAAAGCTTGGAAGGGCTCCAATTGTTGACTTTCTTTAGATGCCACGTGGGGCCGCAGACCAGACATAACCTTTCCGCCGTTCTTGAGACCCTTT
>243003
TACTACCGCGCAGTCGCAATCTGCGATGCTATGGCTATCACGTGGTTTCGATATACTAGAGGGTATGCTGGGTGGAGTCGCAGACGGATTTATTCGGTCA
>245079
CGGTCTTTGCGTCACTGTCGATTTCCACGTGTAGTCCTATTGCGAAAGCCATACACACTCAGCCCGGTTCGTGGTTGATGATTTCCATTTGACCGAGTCT
>247223
ACAAAGGACCGCAAGGCGGATAATTTCTCCGCGTGTACCAGCTACGGCAGGGGACAAGTGACAGCCGAGCAGATACGGAAGCATGAGAACGGGAATTAGA
>247468
AGTCTATCACAACTCCACAAGGATCACACGCTGTTGTACGGTCTAGGGGCACGAAAGCTAAGGACAGGATCTGCTATGGAATGTGCCTTTGTGGTTTGGG
>247522
ACCCAAGGGCAAGTAGTCAGTGGATGATGCATCCAGCCGGACATGACTGCATTCGTGCTGAATAATTTCTACCGAAGGGTCTTCATGTCAATTGCGAAGC
>248307
AAGACCATGGGCACTCCCTTCACATGAGATCGGTTTCCCTACCAAGGAGATTGATGTATTCGTAAGCAAGCTACCGAGAACGGGACGATGGTGCTGAACC
>248481
GGGTTCTCTATAAAGAATTTGGTACCACGATCGTTAACGTGAATACGACGACCAGTGTCGAGGCTAGTTGCTACACTGGGGCGTGCTTGCGCACCTGCTA
>248989
CGCTCTTGAGAAGAGTCTTAGCCCGATGGGTAAGAGATCGTCACGTTCGACCTAAATGCGATAGAGACTGTATTAGGGGAAACTCGAATCTAGGCTCCTA
>249141
AGAACGCCCAGTGGGAAATGTAGGAAGCGCATGGCTGTGGTAGGTTACCTTCTCGGGCAGGGACGGGGGTCTATTCGAGACCACGTGGTAGCCCGGTAAT
>249394
GAAATTATGGGGTATGAAACACCGAGCGGCTGATGCGTAGCCTGATCATGGGATTCAGAATGTGCAGAGCATGTGCCGTGCCTCCATAAAACTGATTCAC
>249466
TTCAAGGGCCTGCACGGAATGTCAGGTTTCTCCCGGGCAGCGCCAGTTGGGAACAGTGGTTAGCCTCACGTTTTAGCCGAGATTAAGCTGTAGAGGTATT
>249703
GGCAGTGTGCAGACGTAAAGGTAAAGTCAGTAGCCCACATGGTTGATAGAGTTGCAAGGGTTCGGTTGCCATGGATGTTAAGCCTACTTCAAATCCCGGA
>249738
TGATGTCCCATAATAAGGAATCTCGTTATGACATTGATTCCTAGTACGATTGTCTCCCGATAGAAAGGCTCGATACATAAGAGTGTATCTAACGAGCAAT
>250163
TCGCATCTTCATAGTTTTAGAGATAATGAAAGGATGGTAGTTTCAGGGCACACTATCAAGTGTCTTAGAAGTAGGCCTCGCGCGGGAGGTGGTCTGAAGT
>250165
TTTTAAGCGACTTTCCGTCATGTGTCAAGCTGAGGGCACACACAACAATAACGACTGGCGCACCCCGTAAGCGTTGAACCGGATCTAGTGGAGGGGGGAA
>250538
AGGCATAGTCCACAATGCTCTGGCTTTGGTGGTAAAACACGCTGGTAACTTCGGAAGATGTGCGTCCCGTACCGCGTAGCCCGTGAACGCCCCCGGTTAA
>250659
CGTCCAGAATGCTCGCTCCATATCGATGGTAGTTTAGTAAGTGATTACATGCGACTGCAGTCCTGGGCACTGGGGCGGCACACCTCGCAGCTTCTTCTCA
>250858
GTACTTTAGGGGATTATACAGGGATTTAACGGACAGCCACATATGACTGAAACATAAATAGTTACGCTTTAGTTACCTGGACGTTTAGGCTACGAAAGTT
>250961
TTACCTAACATGCTCCTTAACGTGTTGAAACCTCCGTGTCTAGTTCCTTGGTCGGGCCTCGCGTAGGCGGGGGTTACGGCGGATGGTGGTTGCAAGGCCT
>251300
GATTGCTCCATTAGTCTGCGTCAGGGAACAGGTATCAGCCATACCCCCCGGACCTTTGAGTGAGAACTCATTAATGATCTGCGGATGACGCTGACTGGCG
>251403
TTCGTAGCCTAGGCTGGGCTCAGTTATGAAGATTGTCAGGATATGCACGATATTTAATGCGTGGTGTTCCAGTTTATTACGCGCACGTAACCGCGTTAGT
>251460
ATATGCCTGATACAGTCGCGGATGCAGCTTCGCGGGTCCCACATTGTCTCTCTGTAGAGCGATAGAGATAGCAAAGGTCGCGTGACCTGTTTATTGAGCG
>251533
TCCGGAGCCGTAAGGGATTGATTGGCGTACTCCGCTGCTTCCCGCGGAAGTAACACGTATTGCACCATATTCGCTTGGCGTCGTATTAGGGAAGGTGGCG
>251567
CTAGACCTACTCCCATTGAGACACGGCGCCTACGCGCTGAAAACTAGAGGGGATAGCGTAAGTGAAAGATAAGCGTCCAAAATATCCAGGTAATGATTTC
>251819
GTATCTAACAGGCACGTTACGGTGCTTTGGCAATGCATATGTGTATCGGGAACGTGATATGACGCTTTGGTCCCAAATTCGCTATGCCCCCCTTGAACTG
>252010
AATCCTCTAGCCCAGCCATCTCATCATAAAGAGGCCACTGGTTAGGGACGTTTGTCAGAATTGAGCCTGAGACGGTCTTGGATCTCACGGACTTATACTT
>252018
CCGACCGGCCCGCATAACAAGGGTAAATTTGCCCGCCGGGACATTATCGGTGATGTGTACTCTCCACTGAATTCATTTCTGCTTGATGAGCTATCCCATC
>252076
GCTACGTCTCCTATATAAGTCGTGCAATACGGGTCCACACATGACGTGGGTTGATATGTTACGATACTTTGGAAACAGGTCACGAGCCGCAACGTTGGAC
>252151
GAAGGCGGCCACATCGCCTGGATTAAGTCAACTTGCACGATAGACTGACTACGCGAGATACGTGCTCTGGCACTACGAACTGACTCGCTTTGATTGGAGG
>252769
ACCCTGTCTCAATTAGACTTTATAACATAATGGCATGCTGTCCACGGTGCTCTGACGTGAGGTGGTAATCAAAGCGTGATGATGGAACGGCGGGGATTTA
>253078
TAGCCCATTACAAGACACAGAGTATAACTTGCTTCAGTCAATGTAGCCAATAGGAGGATCAGCAAGTGTAGGACGAAAAAGGTGAGGGAGTGGCCCCGCT
>253150
GTGCCAGTCTCGATGTCCTTTATTTGGCGGTACTATCGTCGGTTGTTGCACGTTTATCAGGACGGGCAGTTATACTTTGTTGCGTCGCTCTGTTCAACTG
>253257
GCAATACATGACAGGTCACTCTCGCTTGTTCATGTAGGTTCCGGATAGCTAGCGTGGTACCTACTAGACATCCATACCATACCTCTGCAATCCGCGGAGT
>253427
TTGAAATCTCGTCTGAAGAAGACACAAACGCAGGGCGAAGTCGCCCCACCAGGATATAAGGCATGACCTTGGGTTACTAGAGTCTACGTAGCTGCGGGCG
>253469
TTTCGCTTTCTGCCCTGAACGTGTCGTAGGATCAGTAGTCCAGAGGAGCTTACCCGTACCCCAAGTACCACTCGTGTCAGGAACCAATGTACCATCTTCG
>253525
TAATCTTAGAAGGACACCTAACCTCGAGGCAGTCAGTGTTACAACCTATAACGGCATTCCTAGTACAAGTTTGAGCACGGCTCGACAACGTGTGGTTCAT
>254097
GATGACGATGCACTAGAAATGTATCAAGAAACACTCATCACAGAGAAAACACCGTGTGCTCGGTGCCTTACGAGCTCCCCAACTATTCGCATTAGCCCCA
>254122
ACGGGACCGTTTAGACACTTCTCAACGGGGAATGCACGTGATACTCCATGCGGGATGATTTATTTCAACTTTGACGACTGCAATATCCCTAAACGCACAT
>254910
GTCCATGTGTCCAATGTGAACACCTTCGTTATGCATCTATGCTATAATAGTCACCTGAGATGGGGGGAAACTTACCGGTGGGTGAGATCCCGCGTTCGGA
>255084
TTTATGACCATATATCGTAGAGGCTTCCGGCACACGGCCGACGTGACTCCCTAAGAACCCACCTATAAACATGAACAAATAACCAACGGTGGGGAAAATC
>255320
CACTTAGCGTGCCCACCCAGCAATCGAACTTGGAATCTAAGACCACCATACCGGGACGCAATGCATACTGCCAAGTCACCAAACAGGAGTTCGCACAAAA
>255456
TAAGCCCATTAAGCAGGATCAGTCAGGTAGCAACGCGGAATGAGACGTGGGCTCTCTCGTATAGGCACGTGATCCTCCGAAACGATCCTTGCTCGGTTCG
>255621
AGTTCTGGTAAGAGGCGGTTTCCCTGGGGGTGTGACTGTGAGTATTTACCGATTTTTAACGTCTAAAACGTGCCTAAATCCGGGACCTTAATCAGTGACG
>255651
ATATTTACCCCCCACGTCGACACGTGGCAACGCGCTGACTCATTCTACTTTGCTTACAATCTAGTATCACAACCACGAGGAAGCTGGCGGACACGAGTCG
>255915
AGCCTTTTCTGATTACGACGAAATACACGTGCCGCTTTGAGATCAGGGCACTAGATCTTTCCTAGAGGCTACGCAGGGGAGCGTATCGGAAGGGCGTTAA
>256215
GTCTTCGAGAGACCGTCTATAGCGTTAACTGGTAACGTGGACGTAATGCCGGCCGGGTTTACGCGTTTGTCACCAATATGACTAATGGCAGGTGAGGAAC
>256422
ACCATTGCTAATACACTTCACGATAATGTGGAAACCGATCTGTGCAACACGCGCATCCGCAACTGGAAATCCGATTCACCTGGGCCGCCTATGACACGGG
>256745
AGCATAGCTAAAGAATGCATATGAGTGTAATCTTTCGGATACGGGAACATTCTTATTAAGGTATCGACGGACAGTAACACCATCCTTGTGGCAGACTTAA
>256817
GGATACAGGTATTTGCCCTGGTGCCCATGTGGACAAGCTATGGCCACAGCTCGTTAAGAGTTGGATTATTTCCAGGTAGCAAGATGCGGAATCTCAACAA
>256875
TTAATTTTTATTTGTGTGGGCGATACCGCACCAAGCCCTCCAGACGAACCGGAAACCCTGGGGCGGTAAAACTGCATCTGTAGAATGTAGAATGCTCCGC
>257219
GGTACGAGGCTCACGGCAGCGGCCGAGTGCCGAGATGAAATGAATCGAGGCCCTTTCTGAGCCAAGCATTGCTGTAAGAGCAATTGGAGTTATCTACAAA
>257290
TGTCACACATGATGTTACCATGAGATCACCATAATCGACCGTTCGACGGATCATATATGATTCACCGGGAACTACGAAATGCCCGATGGTATGTCTAGCT
>257297
ACTCTATGGCGGGTCCTTCGAATGGAGTTGAAACACTACCCTTACGTAGGAAGTCCGCGCGTTTCTTAGGCTCGGCTCATGTTCTTAGCGCAGCTCAAGC
>257352
CACGGATTCTCAGTTCCGTTGGTCGGGTTGGTATGACCTTAGTTGCCCACGTGGTACCTAAACAAACCAAGATTATATGAGGCGATCTCTGGAACTGAGT
>257695
CTCACCGGCTATAGAAAACGACGTTAAGTGTCTGACCGCACTAGAGGAAAGCTCGAACAGGGAAGGCAATGTTGACTCTCTCAGGTTGGTGGTATCCGGC
>258792
ATAGCTCCTATTACAGGGACGTGCATGTCGATCATCTAGGGGCTTCTTACCTATCTTTCAACCTCCTGACGCCCACGAAGGAAGGCCCTGTTTCTGTGAA
>258927
GAGGAATCTCACTACGTGGGGTGCGGGTTACTAGGAATTGTCCAACGTATGCCTTCAGGTTACACCACAACCGCGTATTGAAAGGCGTCGGACACATGGT
>261235
ATTCTAGTTGGGCGCGATATTCGGAGCTACCCCTTAGAGTGGAAAGATATTAAACAAGTGAACCTCTGTAACGCTACCCCTATTGGATGGCGTCCTATCC
>261589
TCTTGAGGCGTCGCTTATTCTTCAAGTTAACACGGGACAAAGTAGGACCTTTCGCACCAACCAATTAGTTTCATCGACCGCGTGGGACCCCGAATAAGCA
>262416
TTAAAGCGATCTAAATATACGTGGATAATAATACGCATACGGACTGAACGAACGCGATCCTGATACTCATGGTGGGTAGCCGTTTCATCATGAGATAACC
>262767
TCAAACCTATGAAAATGTGCACGAATTGAAACTTTGAGCGTCTTAGTGCTTCGAACAACGACCATCGCTGTACGTGGAAAGGGTCCCCAGTTTACTCAAG
>263116
GATGGCAGAAACTCTCCTTTGAAGTCATGAAGACGTGATGGTAATCATTCAGGAAGTACAAGGCACCGCGGTCGGATAGCAACACACAGTCATAGAATGA
>263180
ATGCATTTGTTGCAACGCAGCGTATCCATGCGCGTGTGAGGCACTTGGTCTGAAGAACCTCTATCTCGTCGAGCCTGAAATGCCGCTGTTCGGGAACATC
>263217
CCAAACCCAGTTTGCCCGGGACGAAAGCCTGGAACGTGCGTAATGTTCTATATCTACCTAAGGGCAAGGTGGAAAGAGCCCACTACGAGCGAGCGGACGA
>263312
GCCTATCTAGGATCGCATAGCAGCAATATCCGGGCAGCCCCGCGTGGAGGGATCGCTTACACAGTCGAGTACCCAGAGCACAGGGTGGGACGTCCGCCAA
>264080
AGGTCGCACCGCCCATTTTCGAACATAACGGCGACACACTAAGACCCACCTCGACCCATGTGTCTCGTTAAACCATAGGTACTAGGAAGTTTCAAGTTCA
>264176
ACGCAGTCCCTGAGTTCTCGACGGAAGGACGCGTGTGTCCCGATCCACTCGTCTGCTCAAAAATTTATAGAACTGTAAGTGTCCTGTGTGACTCACCCCA
>264246
ATTGACATTCGAGCACTACTGGACTGAGTTTTCCTCCGCCCTTTGCGACTAGTTGGGAAGAAAATTTAGAACGTAGTTTTCACCATGTTTGATCTCCCCA
>264975
TCAAGCTAGCTTTAGAATGAAGAGTCCTACTATAGTCCTGCTAACCTTAGGTGAGCGCGGACCAATAATCAGTGCTTAGGCGCTGATAATCGGTCGTGGA
>265152
AGCCCCTGTCTGGGATGTTTGCAGGTCTAGGGAGTAGACGTGTGACAGTTCACCGTTTGGGAAGGAACTATATCCCGTTTTTCACGATTGACATCCCTGC
>265382
TGATTTATGGAGGGATGATTTGGACGTGCGCATGTCTATCTCACCATGCCGTGCATTCCAATCAGTATTACCGCGTGTGGGACAATTTATCCTATACTTT
>265958
CTCAGACCCCCACTGGTTTCCTGCACCGGTATAGAGGACGCGGCCCGACATCAGGTCTGCCGTGGTCTGTGTGCGACTTTCGATTACAATCTCGTGCTAG
>266291
ATTAATGACGGCAACCCGCGTGCGCCGGCACTCTTTTGGTTTACCGAGTCGCTGCAGTACTTCCTGGAATCCTTATCCGTAAAAAGTCGGTCGTAAGCCA
>266346
CGACGCGGGGTCCAACTTGCTGTCTCGTGCAGCTCCTCTTCGCGACCGGACGAGCAGTCCGTCTGGTCTCCATCCAAATGCCCCTATTCCGTTTCGGGGG
>266712
CTATATGACAACGGTGCGGTTTACTCAGGTCATTCCTAATTACAACTGGTTGCTAGACACGCGCGCCCTCAGACTCGCATAGCGACTGCGTTTATTCTCC
>266779
TTGAATAGTATATAACGATCTACCACCCATTAAAACTCGGGTCATGTGCGATGTCAGCAGACGCCTCGGTGGATCGAGAGCACATTAAAAGCGGAGGGAC
>266990
TACTCAAACGGACAACTAGTTTGTCGTTGTGGACGGCATTCCAGAAACAAGGTTGAGCCAGAATAGACCGCGTGCTATTGCAGCAGGTGCCCTTAAATTC
>267550
CAGGGCTGTCTCTCATTCGGTGCGATTTGGTCTGTCTACCAACGTTCGCTTAGGCAGAGTAGACGCGGACGCGTACCGTTTAGATTGTAGTGGGGACCGA
>268907
TTATAAACGCTCGCCGAGGCTATTAAACCAGGACATCACTTAAACTTGCTCACGATTTTACTCACGTGTCCAGTTCAGCTTCCCAACTTACTCCCTGAAA
>269064
GAACCCTGTTCATAACATGTGATACTGCCCAACGGACATAATTTAACACGCGAGCAATCGCGTTACGCACATCTCGAGTAAGTGACATGGCGAAATCTTG
>269300
CCAGAAGCACAGCAACTAGCCCGGTACTAACTATTAGGATGTCGGGCGATTGTCCTATCCTCCACGGAAGTGACAATTCCCTTGGGTCCCTCCCAACATC
>269899
ACTTGCCCAGAGGCTTATGTGCCGGATCATCATTATTAGCCCCACCTTCCGCTGTAGGGATTTAGTTCCTTTGTGCTCGCCCCGTACAGTTATATGGTCG
>270640
GGTGTCCAATCAATAGTATGCTACATCACTTACTCGACAGGAAGACCGAATAGTTATTCGAGCTAGTTGGCATATGCCACTGGCACCATGGGTTTCCACG
>270822
ACCTACTACACCGGGTCGAATATAAGCGTTTCCTGCTGAAGACACCGAATATCCTTACTGACAATGGTGCAGGCGCGTGAGACAGTTACCCATTTAGTAG
>271363
ACGGTCACTGAGCACCGATCGACATTTCTAGTGGAGGACGAATGAGGTTTCTGCCAACCGCTCACGCTAAATAATGGTGCTATTTTGCGGCACGCGGTAA
>272023
GTCGGGCTTAGATAATCTGGGCGGCAATACAAAAGCGGCCTAATGGCCTGGTAATGTGCAATCTTTAACGGATCAATGCTTGGTCGATACTGCCCTGTCG
>273781
CGTGTCCTAACAGTCTCGTAGGCCTGGCCCTAATCTTGTGAGTATCATGGTGCAACCAGGGGAAAAAGTCTCACGTCAACTGGCAAACTCAGATATGCTT
>274515
TCACGGAAAGCATCGTAAGGAATGATGTAAGCGCACGCAAGAACGGACGGGCCTCGGCGTAATGACGTGCTTTTTGCGCGGATCTTATATCCATCGTGTC
>274815
CGCAATGTATCGACAGGAATCTCCGATTGTAAGAAGGGTAGGTCCCGCCCCTTAAGAGGGATGAGGTGCAATCTCTGCACTAATGGTCATGCTTCAGTGA
>275323
ACAATGTCTGCCTTATCCTTCAGGGACGTAGGGTTCGGACTGAGCTTGCTTGGCTTGTCGGGCGAGTAATCGACGGACATATCACGCGCGTTTTTCCTCG
>275998
CCAACGAATAATCTACGAGACCCGCCAGGACGCGGCATGTCCAGCTCATTCAGTAAACTGCAGGCATCCATACAGACCTAGTATGCCACATGTACCCCAA
>276657
CCACTGAACCGATCTCTCCCTTTTTGGGGAGCTCCCCGGACTATTCAGAGGAAGGACTATTTTGAAGGTTAGTAGGGGTGCGTCCAATCCCCCTTGATTT
>276668
TAGTGCGTGCCGGGAGTCAATCCGATCTTAAAGGAATGTCGAAAGCCATTCGAGGCGGAGATTGGTGACATACATTCAGCACGTCTCAGGTCGCGTGATC
>277082
CTCCGAATACGCCTCTCGTCCGCGCCCGCTAATCCCATTAGCGCATGCGTTTGTAGGCTATAATTGCCTGGCCGGCAAAGCGTTGTGACCTAGTCCGAGA
>277614
TATCAAAGCTTGAATTGTTTATGAGGATGTCCGGGCGTAATGTCAATTGGGACCTTTTACTGTTACACCTCATATGGGTCGGCCACGTCGTATAGGCATA
>279607
GCGGTGCCACACTCGCTGCAGTATAGCGCGCGTTCTCATCCCTATTAACATGAAGTCTGAAATACGGACTCTTTGCGTACATCTCGTAGTCCTCTTTATA
>279762
GAGCAGCGCACAAGTCTTGCGCCCGTTTTAAAGGATGTCGAGGCGCCTGGCATTGTACCTTTTACGGAGGGGCGTGCCCTTGCGCAGCCCAGTTATGGTG
>280019
GACGTCTGTCCGGTAGCCGCCTCCACCTGGCACGTTAGAAGCGTAGTGCGGAACCTAAGAACGCCGGACTCCTGGACTAAGGATAAAGGTTCATGATATA
>280572
CGAATCTCTTGGTTGCTAGTGGGCGATGCAGCGTCGGTTCACGTCTGCCGATATTGACTCCTGTGCCGGTACACCATTTGAACTTTTCACGTCCGGGCCA
>280762
ACGAACTCTATTAACATAAATAGCAGTGTCCCTTCCTCCGCGCGGCGTACGAAAGTGCGGTGGGCTCAGCAAGGAAGGCGTCGAAATGTAGGACATGAAG
>281209
GACGGAGGGTTTTTGGTACGTTGGCCACATGATGAGGTGATGTCGTGCTGAAACCCACCAACAAGTAGGAAGTCTAACCGGGTTAGAGGACGTTTGTCTT
>281382
TGGATGGGCCCATAGAGGGAACACCGCCGTAGATCGGGATGTTAATAAGCATGGTTTGGTCACAGCAGGAACGCTGTCACCACCCCCTCACTTATAACGT
>281526
GGACGTCAATTTAGTTAGAGTGCTCCGACGAAAAGTCATCCACTCACAACAGAGGGCCCAACGTGATTACGTGTACTGTTCCGAGGGAAATTGGGAAGGG
>281568
TACCCGTATATTGTACCCGGATCAGATTGCACTCGAAGTACCCATCTACAGGAGGGGGTCGGTGCACGCGGCCTGGGTAGTAAGCGGAACACTTACTAAT
>281792
TAAATTAGCCCCGACGGAGTGGCGTTCTAGGCTCACCGATCGGCCAGATATAGCACGAGCCCCTTGAAGCGTGTAACACTTTACCTCAATTCTTGCATCT
>282045
TTCCCAGTATACACTTGTCCGCTAAGCAATCACATGTTAGACAAACACAGAGAAGCGTTTTTTGATTAGCTCGCGGCCAGCGCTTACACGCAGGAACTCG
>282817
CTAAGTACCCGGTTTACGGAACAACACTGCCCTACCGACTCGCATTGAACATCTACATCCCGGAGCCGAATCCAAGCACGTGACGCATCAAAATTAGAGG
>283173
TATATTCTTTACTCAGGACCATATGTCGTGAGGTGATACCACCGTTTCCACGTGCATCTATCTGTGGAAATGTACAGTCATGGATATTTGGTCCTTGATG
>283528
TAATACAAGTGATACCCGGCTCGCTAAATTAATGACTCGCGGAACCGTAACATTTAGGAGAGTCACTTTAATGCACCAAGCAGTATGAGTCACCAAACGC
>284026
AAGGACGACGCATTACGCGTGGGCCAGTTCGGGAGTCCGCCGCACTTACGAGGTAACAATGGTACACGCTCTAATGAGAAAAGGGGGGACTCTAGGGTTT
>284105
AGAGTGCGCATCCGACCCCGCCGCGCGAGTAGGATCATCCGCAGCGATCGCCTGGTTGTATCGAGGAGTAAGCTCTGTGCGCTGCCAGTCTAACTCTACA
>285653
ATAGTCAGGCGGTGCGAATTCGTGTGCATATTCGTCCCGAACGCAATCGCTCCGTTAAAAGAGCAATGATACCCACTGAGATGGAAAAACTATTCTTCGT
>285801
CTACTTCACTGGTGAGGACCCCCTTATCGGGCCCTCCTTACTTTGGTCGCCTCTATCCGTGGCGCGGCTGTGGCACATGATGTTCATAAGTGCAAGTTAT
>286209
ATCCGGAGCATGACACTTGTCCTGTCCAACAGAGGGACGTGAGCCTGTAACTGTGAGGGTGGGTATTCCACGTAGCTCCGGTCGCCAAGATCAGCCGGGA
>286772
CGTGAAATCCGCGGTGTCGTAATATGCACCTCCATGTGTGGGCGCCCTATTTGAGCTTGCCCTGTAGCACCAGTACTCGGAGTCCTGGGGCCAACGCCAA
>286946
ACTTCGGTAGCACTGGCTACTTCTCAATGATACTCTAATGTCTACCGGATATCTTCGACGAAATCGGTGGCTCGCCGGCAGTGGCCCACCATACATCTGT
>286960
CCGATCCAGCCTTCTCCGGTACGGAATTCAGCTTTCCATTTGCGAAACCCCGCAGGTCAACAGACGCCAATCTACGCGAACGTGTTAGCCTCGTTGTAAT
>287414
TGTAAGCTTGTAAGCTTAGATAGAAATACAGAAGGGGGGTGGAAGGGGACCCCCGGAAACCCGTTCTCCATAAATGCGGTTTGGAGTGTCGAAGCAGACA
>287570
CCGGCTGAGGAACGTTATCTTTTTGACCGGAAGCGACATCGCGTCCAAGTCCTCGCGAATGTACCAATGTCCACCAGCGCCTCTAGGAATGTGTCTCCCG
>287585
TGGTACCGTTATCATGAAGTGGGCCTAGCTAATCGCACTCGAGTTGCGTCTAGGCAGTATTAAAGTTAACATTGATGTGGACCGAGCTCGCCTGCAGTGA
>287612
ACCTCGAAGATGTAAAAAACCACGAGCATCTAGCGGATATGGTTTTCGCCTCTCAATTTCGTGGCCACACTATATCTCCGTTACCCCGCACGACTGTAAA
>287616
TCTTAATGTTCCGAGCCTTACCCGGGTCGACACGTGTATTCTACCGGATAAATTCCATCCCTGAATAGACCAAATTGTTGCTTTGTGTTAACGGTCCGGG
>287834
GGGCTGCATTTCGCAATAGACCTGCTACGTGCATGAGTAGGTAGTTGTGATATGGATAGCGAAGATGTTTGTGATTCCGCAACCAGCGGATGTAATATCG
>288167
AAATCAGTGCTTCACCAAAAGTCTTACTCCAGAAATCCAACATTCAACCCCGGTGTTAGAGTTCTATCGTGTGGGCCGGAATAAGAATGAGACCTTACGT
>288635
CATAGGGAGAACGGGATTTTAGGAACCGCCCATAGGGGTTAGACATCCGAGAAAGGGAAATCACTGCTTAGAACGAGGCCAAAATATGTACTCGGGAAGT
>288940
TGTCGAACTCTTTTCATTGATGTGTAATCCCGCAACCTTGCGGTCTGTTAAGCGGTCGCACGGTGTAGAGACCTCTGAGGCGCAGTATTTCTGCCTATCA
>289324
GACAACTCTCTCTTTCGCCGCGCTAACAGTGATATTATCATTGCCATGTGGTATTCATTTGTACTCTGTCAGTATGGAGGTCAAACATGGAGACCATATG
>289374
TTGGAGTACGGGGCTAACCCGAATGTGGTACAAGATAAGGATCTCTGTCCCTCTTAAGGCCGTGCAGCCGGCGGTGCCGACGCCTCGAGCTATCGCGGCG
>289928
TAGCCACGTATTTGTGCAAGGCTGGCCGACCATCACTGCTTGAACATGTCGCGCCACTCCCAAGCACGACATCCGTACGACCCGTTCACACGGGGTTTGT
>289944
CAGCGAGGAATTGGTGCCGGAATAGAACCCGAGCGGGCAACAAAACAATCAAGAGCTTTGCTATCCACGTGGGGGCCGCTTACTCGACCCCTACCGGCAA
>290361
ACTCCGCCGAGTGCTAAAGCACGTGACAGTCGGAGTATGCTACAGCTTCGGGGTACTCCGGAGTCGCGCGCTGTGTTGAAGGCTCTACTGCGCGGATTTG
>290729
CCATAGCGCGCTACCGTCCTTTAACCTCTTTCATCGTGAGTCCGTCTCACGTGTGAATTGCATCCTTCCGGCGGTCTGAACCGATAACGGTCTCTGGCCC
>290749
TTAGCGGGGTCTAAGTACCATACATGTAAGGCTCCATGGACGTGCAACCGTGATAGCGCCCAGGGGTCGTGAAACCATCCCTGTTAAGAACCAATCAACA
>291445
TCGTGCCGGATTCCATGCGTCAAAGTCGAACGCTTGGTACCTCGAAGGCATGGGATACAAGATGCACCGCGGGATGTGACTACACACGTCCCGCTGCAGC
>291531
ACCGTAGGACTTGTACTTCGGGGTGCGCCCAGGAAACGTAGTGAATCTCCCTATTATTGCGTCGATTCCCGACCGTTTGTTCGCTGTACTCACGTCTTCT
>291663
GTCTCCAGACATTCTATGTGGCGATAGAAGATGAACTAGATGTGTTGGGTCGGAAACGAAGCTAGGTCGACCCGGGTTCGATCTGGATTATTAAATGATC
>291888
GTAAATCGCAAAAATGTGATCTATACCTTGTTGTACAGCCCGATCACCCGGATGTCTCCGCTGGGCGACTACCGGTCTCACTGAATCCCACGGACGGAGG
>292095
ATCCTGTTAACAGGAAAAAGCGTACCACCTGAACAAGGTTTAGCGGAGTGCGTTATTAGTGGACATAGGCGCACGTGCAGGCTATCATCAGCCCTCGTAC
>292108
TGAAAAGAAGTATGCACATGATAAGTCGCCACCATTGTGTCTTAGAGTAACGCAACTAGGAACAGAAATCGTGACCGGAAAAGCTCTGCGACCGATAGAA
>292564
CGCGGCCGCAGGACGACCGGTCGATATCAACTACGGGTCCAGCCGACTTGACAATCTAGCGGAAGTTACTACCTGAACTTGTGGTGCTCGCGCTATACGC
>292733
AGTGCGGCGTTGTGGTGTAGACAGGAGCTTTCGCTACGGATGTTACATCTAAAACCAGAGACGTACATGCGGATATGCTATGCGTCCGGGTTGTAAGCTA
>292818
AGGGATCGCATACGAGAATCGATAGTACAGTTGGGAGTTGCGCATCTGACAGTGGAAAAAAAAGCAGGATTCGACCTTCAGGCCCATCGGAGACCAAACC
>293898
ATTTATTTTCTCGCAACGGAACTATCGGTTGCAGGACTGCTACTGCTCTACTTCGACAGTAGCATTGCTATCCGAACGCGTGATCCGGCCGGGAGAGCAT
>293906
ATCCTTATCTTCTGATCTGCGAGACCGCGGAGAGGTTGCGCAGCAGCCAGTGCCAAGGATGGCGTAAGAACGAACTCCGATGTCGTTTCGCCGATATGAC
>294988
TTTATCCACCCAGGAAGCTGCCTGGTCAGGGATATACAAGAATAGGCAACGAAAGTCCTGCAACTAGCCGTGGCCTGGCGCTAGGGAAAACGTGTTCTCA
>295031
CTAGCGTGTGCCCATCTATAGACCCTTAACGATGTGTTATTCTGCGCATTATGTTATGGAAACTGGATGAAATTCCTATCGGATACAAATAGTGAAACGA
>295528
GTATACATGCCTGTGCAGGTATTGGTCTTTTTTTGCGTACGAGCGTCCAGTGGACTAGATGTGCTTTCCGATACTGGTGCTCTTTGTCTGACGCAGTGTC
>295583
CATATACCAAATCACTTTCGCCTGACAAATATACGTAGACTACATGTTAACCGTGAGGAAGATTGGTGAATTTACCATTGCTCACCATCGGTATTACCCC
>295877
GCGGCGCTTGGCATGTGGGCGACCAGCACAATTAAAGCCTCAAAAGTAAAATAAGAAGATGTAAGCTTCGCCGGGAAAGTGAATGGCGAGATGAGTTTCT
>295992
ATCGGTCCATGGGAGCAGGAAACAAAGTCTATGCGTCCCCCATGGATAATAAGGCCGAGCTAGTGGGATACGTATATACTATGGAACACATCGTATTCTA
>296394
AACCATTCTTGGTGAAAATATCACAGACTTACATAGAGCTCTTACCATGTTCATCTATGACTGTCTTCTCGCACGTGACTCTCCGCGTCTCGGAGCGTAC
>296758
GTCCCATATTACTCACTTTAATGCGGAGTGTGACAATACTACAGGAAATATTATAAAGTCAGTGCTCCCCCACCGTCTTCCAGTATCACCCCATGAGATG
>296952
CGTGGGCGTTTAAGTATTTTGTGAGGGAGATCTGGGTTCCAACGCCGGCTCATACCCCAAGGATGCCAATCCCATAATCAGATCTGCTGCGATTGAGATT
>297024
GATATGGGTGATGTGCCGTGCGGCTAGTAATGTAGGCGTTGGGTAACCCCTCTACACGCCCGATGCTGGCCGGATCTGAATACTCGTTCTAGGCGTTGGG
>297070
CAAGGCCAACAACTGATACCTAGTCGCTTAACCTGAAGCGATAAGTGACAATTCGCGAGTATAATATCTGCCTGCAAGTGAAGTGCCCCCTTTAACTTAG
>297399
TTACCCTCTCACGTGAGCGCCCCCGGCCTGAATAACGGTTCTTATGATAGGAAGTTAGCGCGCAATGGAACGGAAAGAATTGACGTCTTTTCTATCGAAT
>297551
CGTTTCATTCATCCCCGTATTCTGCTAGGGATCAGCGTGTCCCATCCGACCATTTCACCGGTATGGGATCGCTCACTTCGAGTAAGAGTCTACACTTATA
>297929
TACGTACGCTAGTAAGAGGATGATGTTTCTTTACTGAGCCTCTAACTTGGGTTAATCGAACGGAGTAGGTGGGTTTCATGTGCTATTCCGGCGGCAGTTC
>298436
GAAGTACCGCCGAAGGAGGGCTAGGGGATATATTGACAACGTAGCTATTTATAAGACGAACGTGGACCTAAGGCCACAACTGGAGTGACATACATCCCGG
>298755
TGTCTATGGAAAAAAAAACTTAAACCGCAAGCTCGCTTAGCATACTGGGGTGGTATCTTAATGAGCCGCGTGTTTCATTTCTATACGCGAGTATTGGATC
>299020
TCCAGGACTCTCGGCTGAGCTTAAGCGCGGATGTAGATTGCTCGTAGGTTCCACTCTCAAACTGCCGGGAACGGCCTGTTTACTGCTGGGTCTGGCTGCA
>299061
ACGCGAGGAGCGATGGTTTCCTATTATTGGTAGGTTTTCGCTACGACAGTTATGCTCAGAGGGAAGACACGGACGATCTCTTGCGCGGGAAGACACACCA
>299107
TTTTGTTTTCAGTTTAACGTGGTGCGATGGTACATCTTGCAGTACGGAGCAGTCAGCCCTGTCCTCGGTGATCCGGCGGAAAATGTACCTACATCCTAGT
>299110
CTGCGGGACTTCACGGATCGGGAATCTATTCGTGGGAACTTATTTATTATAGCGAGCGAGCGCACCCCTCATATGGAAATGTTGTCTCCCAGCCTAGGAG
>299305
CTGTCGTGGATAACTTCCCGTCACGGGGCCCACGTGGCCGTGTTTGACGTGACTCCCAGAAGAAAGAGCTAGGGGGGCTAGTACGAACTTACGGGGTTGG
>299682
TAGTGCGTGGTAGGTAGCAGCTCGAGTTTTAGTCACGGCGGAAGCGCGTGTCGTAGGTAGTCCAGGAAGGGCAGTTCTGTCCATCCGCAAAACTGATGAC
>300422
CCACGTTGAACTTTTGGGCCAATGCTTTCATCGACGGCTGGACCGGATGGTGCGACGCGGCGACTCCATCATTAGATTTGAAGGAGCACTACTCGGGAGC
>301384
TTGCGGTGTGCTTAAGCTAGACCTCAGCGCGTGCAGTAAGCTACGGACTCTTATGACTAACAAATGCTCTACGTCGATTCTTCGCAGGTTGCAGCAGGTT
>301674
GTTTAGAAACCAACGTCGGCGACCAATGGCGCACGCGTTACACAACCGGTACGAAAGCCACTTGTAGCAAGCCATCACAGTAACGTTGAGGTCGGAAGTC
>302434
ATTGATGTTTGGAACTAAATGGCAAAATACTCGAGTACGAGAGGGTTAGGAGCGTGTGGCCGCCTCTGGCTTATCCTACTCGCAGGATTCTGGGTAGACC
>302570
CGTAGATTCTACGTTCCGAAAGACCCTAGTGTTATTCTAGTCCTGGACTTTCCATGTCTGACATTCTCTCGGATGTATTTCCGGCCTCAGATTAGTAGGC
>303346
TAGCACTATTCTTATACTCAGTACAGTCCAGAGACCCGGTATGCACGCGGTCCGTATGGCTATTGTAGAGTCGATGTAGTGCTTCATCGTGCCCTCGTCG
>303495
GCTGGGCCAATATCGTCAACGTGCAAGTCACTTGCCATGAGGCGCTGCTAAGGGAAAAGATCATCCGTTACCTTGGATATATAATCTTCTAGCTCCTCCC
>305333
ATCAGATGGGCTGCTAAAGTTAAATGGGGTGACGGGTCAATCGGAATTAAGATAGGGTCCAACATGAACCATATACGCAGGGTGAGAGCTCAGCGTATTT
>305691
TGAATGATAGCTCCTTATGTGTCTCACCCGCACAGTATGGGTAAAATCCCAGAGCACGGGTCATCTGTGGCCCAAGAGGAAGGCAACTTTGCCGTATGAC
>306121
GCTATTGGAATCACAAGGGAGCGATCCAAGTCTAGTGCCACAACTGCATGTGATTCGACGCACCACCAATCTACTTACACCTGAATTTCATCTCCCGTGC
>306511
CTACGAACCCTTGCAAGTTGACAAAGGGATCCTTACTTTCCAGAGGGTACAAGGCGCCTCGTAAGAGGAATCGAGTCTGATATACTAGCGCTACGAGAGA
>306619
GGTAAACCGAGAATTTGATGCTTCACAGCGTGGGTTGCGGGTTGTACTAAATAGAGGGGAATAGCAATTCACCTCAGATGAGTTGGGTAGCATGGGTATG
>306850
GGTGTTCGTTTTATATTTAGGCGCACGTGCGTAGGGGGGATGTAAGTTGCTCAGACTTATTTGGCTAATGACCGCAGCGCGACGGGGAATAGGTCGACTC
>307316
GACCCCCTCGTTTCGTGTCGTCCCTCTCCTTTCGCGTCAATCCAATGTGGAACGGGCCATTGGTAGCTGCCTTCGCAATGTTCGCCAGTAGTTGCGCTCA
>307489
AATCTAGTGCCACCCAGAAATCTTAGTCAGCTAAAACGTTTATCCTCAAAGTGCGTGATCCGATTCGGGATCTTACCGACCGATCGGCCATTCTTGAAGA
>309642
GACGTAAGAGGGTTCTGTGAACGAGATTCAAACAGCAGACTTCAGCGTTGAGGGCCGAGTGGCACATGATTCCGAGTTGTAGGGTATACATCCAGCTTTA
>309983
TCATAAGTACAGCGGCAATATATTACAACAGCAGGACATAGAACTAGCTAATATCGGGACAAGGATTTAAGGCACGCCCCGCACCGTTAACATTCTAATC
>310508
CACAATAAGGCTAGAGGTCACGCAAGGAAACCATTATCGAAGTGCACATGCCCCTGTCCGACGTCAGCCTATATAGGATCTTTTGCTGGAGTCATGGTAT
>310568
AAGGAGCGGCAGGGTGCAATCTCTCAATCTGTGTGAGGGTTTCGCTGGTGCCGTGTCAGGAAGTACGAATGCGTGAGCCTCTTGTTCCCACAGAGGCACA
>310658
GACGAGGCACGTCCGGCGTTATGGGCACCATTATCTTCTCCGCATCACGTTCGGAAGAGAAGTGGTAGAACGTCCCTCAACTGTTGAAGCGGTCAGTGTA
>312051
AAGGCACCGATCACTATTAGGCTTTGCGGCCTACGCCCACTGGGCTGGTAGCTAAACGTCTTCGGTTGTACCGCGTGCGCTATTTCAGTTTTGTTACAAT
>312094
CTGGAGGTCGGTGAAGAACGTGTAGCTTTTATTGAGCACTCCAATCATTCACATCGCGTGGCGGTCTGTGATACAAGCTGCCACATGAATGAATCCAAAC
>312145
GTGGACCTGCCGTATCCGAGTAAGGGGCCTGGAAACCGATAAAGCCTCGTTAGGGTTCAGGATGTGGAGCATCCAATGTACTAGTCTGGCCATGAACTGA
>312251
AAGCTTTCAGCCTCAAAGACGACTCATGTGCAAATTATTGGGTCACATATCGACTCTGACGTCAGCAGTACGTTCCAACTAACGCAGACTTACAAGGATT
>312277
ATTGATCTCCTCGCACTTACCATCGCTTAATATTGCGGATGTGAGCTCTCTGTCTAAAGCCCATCCATTACTACGGTAGAATGACTGCGAGCCTGCGTGT
>312294
TTCTAATCTAATCATTATGCGTGTGTAGTCGTGCGTGGCAATTTGAGCAACAGCATTCTTATCGCCTAAGGTTTTAGCGACGGAATTAAACTATGACCCA
>313375
AACCGCCTACAAAGCCCCTACAAAAACGCCTAAAGGATTGCAAACCTTAAACCTGAAGATTCAAGATCGCTCAAAAAAGTATCCTAGACAGCTAGATTAT
>313505
GACTCGTACGGTCCGCGACCGAATTCATGTGATTCCTGAGGGGTAAGCGTAGAAGATGCGGGCGGACGACCTCAAGGGAGCACACGAAACGTAGAGCCAT
>314335
ACTTGGCGCGCCTTACCGAGGTTATAACTCATGTCTGTAATATTCTGCAGACGTGTTGTAGCATGGGCTCGTATACAGTAGACCGCGTCTTGGGCTTAGT
>314624
ATCTAACTACGCGTCCTATTTATAATGTCTTACAGTCGCATGTGCTATTTTTAAAATGCAATGGTGTCTGTTAGCAGGGAAGACGAAATGAGTGTACAAC
>314934
GGCGACTCGTGTAGGAAAGCGTGTTATATCAGCTTTACTGCTCCACGCACACCACTAGTGAGCCTTGGCCCCAATCTCAGGCAATCCCTGCTTCTTCTCG
>315208
ACATCGCGAATAGAATCAGGGCGCCGGGTCGAGGGACTAACGTGAACGACTTTTTTACGATGACAGCGGCATATGAACCTCTCGGACGCGTTCCAAATTC
>316122
CATGCTCACCGACGTGGTCACCTTAAAACTGTTGGCGCTCCTGTGCCGGAAGAAAACTTATGACCAGGCTGCGGAACTGTTCACACCCATCGAGAGGGCC
>316296
TTTGTTGAGTGGGGGCTCCTGCGCCCCGTGACAAGCGGAACGGATCGACGTCCGACTAGACTCTGAGAGTTTTAGATTTTAACTGTCCGCGCTCAAGACC
>316673
GTGGGCCGAAGGCATGGCTCTTAGCTTTATTCACATGTAAATGCTGCTAAAACGAAGGATACCTTCAATACTTACAGCTCCAAGCTTGCCGGAGGAAGCT
>316838
TATGAATGTAGGAGTCATATGGACATCATCCATGTCAGTCCCCGCCATTCCAGTGTCTAGATTACCGTGACCGTCCCGGAAACACACATCAGCACAAGAC
>317593
CCTACGACAATACGTCAACGATAAGGAACACACATAAGCAGGGAGCTCTAAAGTACTAAAACCACCCACTTACCCGCAATCCGAGATACCCGTACAGAAC
>317865
TTGTCGCCGACGGTTAGCCGGATGTAAAAACGTCGCCACCCGCGTCGCGCTTCGGGCATGACCGCGAGTCTGGGTATCAACGTGGGACGGAGACACGACA
>318525
CGCCTATCATGTTTGAACGCATAGTGGAAATACCCATTGAGCAACTCGGAAAGTCAGTCACGCAACCGCAGAGGTCTCCCTTTGACCACTCAACCATCAT
>318568
TCAGGGGTACTGGCGCCTCATAAACTGCTCATATTTCAAATGGGACGCTCAGCTGGAAAATTCGCGGTGATAAAGAATGCATATGCCGTAGCATGCCTTC
>318624
GACTTCCAAACCCTCTCCGACTGCAATTTTAACTCCCGGACACATGTAACCCGTATAGTATAATGTGTTCAAGGATCGGAGTGGGCCCAAAGTATTCCCA
>319073
AGCGTGCAGCGGTATTGCGCGTGTGCGATCCTCGTTTATAGTCGCGCCCCGACCCGGGTGCTCACACAAAGGGATCGCTTAGGTTTGTCAGGACGAATCT
>319760
GCCGTACATATAATCCGGAAAGGAAAAACTGGGTTCTAAAGCCAGGCTACGAGATGCCCGCCGTCGGGTTAACCTCCAGTTAGAACTGTGGAACATATAA
>320084
GATTCTGTCGACGATGTGTGAAGACCATCTCCTAAGAGGTGATTGAAGTCCTACGACACTTCTACCTGCAGTGCGGAAAGAAGGTATTCAGAGATGCTGT
>320343
CATACGTGCCTGGCCGCTCCCTCTTTACCCACGGGCGCCGATCTCATCATGCACGATGGCGCAAGGACGCGTATGGAAACTGGAGAGGATCATCTCCATG
>320361
CAAGACTCACCAAATAGCATCGGGAATCATAAAGATCCTGCTACGCCTTCGCGCGGGCAGAGTAAGCAACCGTTCACACGAGATGCTCCGGCTACGAGCG
>320701
ACGAGGTCCCTGACGTGGTGACGCAGTAGTGAGTACTGTGTTTAATCCAGTTATCGCTACGAAGACTGGTGATGGATCGGGAATCGACGGGCGGTGCGTA
>320949
ATTTACCCCCGAATATTCTCGGACGTCAGTACCGCCGGTCATGAGCCGGCCCTCCGGTATGTGATAAGCACTTTCAATACACGTGCAAGTGCAATTGCGA
>321066
GAGTTCACTAGGTGATTATGTTCGAATAACCTAATCGTACTGGCACGAACAACGTGTTGGGTCCGTGGATAAAATTTCTTGCGCCTGCGATCCTGGATAT
>321131
ATGAATATTGGCGTAGCACGGGCTCCAAGGAGCTCGCTGGGGGCGTAACGGGGATATCTTCAGGACACCTCCGCAACAGGTCCCGCGGCATAGTACCTAA
>321530
CCCCCACACGCAAATTGCGGCTTGGAGAGTATCACGTCCCCCACCCTCTGTACCCACCGAGCCTGGCCTTCAGCTATGTCTTTCGAACATTGGTGCCGGC
>322244
CAGAATAACCAAAAAAGGCCTATATTCCGTGCGGATGCAACTCGGGTTCCCACAATTTACTATCTGGCAGAAAAACGGTGCTCTGGAGGCGGAGCTAAGC
>322264
AGGATTCTTCTGGAGTGACACGTCCGGGAATTGAGAGCCGGTACATATTGCTCCCACTAAGCTGAGCGAACCGTCGAATGCAACTGGCCTGGCATATGGA
>323687
GCTCAATGAACCTGCAAGCGTAACGTGAATTGGCTGTGGTGCTGCCCTCTTGAAATTGTCCGTGCCCTGCAACTAGGGTGCAAGGATGTAGACTCCCTCA
>323833
CGTCGGGGGGGTAGAGATGCCGCAAGGCATGTGGTGGAGTTGAATGTGCACCCGTTGGCTTCGTGAATGGCAGTTATTATATCTGCCGACCGTGTAGAAC
>324465
CTTTGACAGGAACGGTTGATCGTACTCGGAATCCTTCTCACCTTAAGGCTATGTTATAAGATTGCAGATGTGCGGACCCGCTAATGCACGACCGACTAAA
>324689
GTAATGGCCTGGACGGTATGTAACCATTCTCACTGTATGGTATGCTCGCGGAAACGACTCGGACGGATTCTTGGTCTGGTGCGCCGTCAACCATACTATT
>325067
AACTAGGTCCATGACCTGAGGGCGGATGCTCGTATTTGATACTGAAGTCGCGTTTGCCGACGTTGTTCCATCGGGGACTAAAAACCGTCATATATCCAGT
>326033
TCCGGTTGTAACACTGACCTGATAATGTGGTCACAGATTCTGTGTAGACGGCACGGTTTACGAGGGTCACCAATAGGTCTCAGGCAAGTACCGGTATTAA
>326094
CCGAGACCATGTACGGGGAATTCACCCGTGCAGCGCACGGTGGGCTGCTGCCGTCCGTGTCTCAGGCGAGTCAGAGTGGTCCGTCCCGTAATACTTTCGG
>326146
ACAATCAGGCCGACGCTTGGATGGGCTCCATTCCCGGCACAGGGGGCAGTGAATAGTAGGGGCTTTGAGTTGCAAGTCGTTTGACCGCGACGGGATCTTG
>326707
AGCATAGAATCACACGGATAAACTGTCTTACTGAACACCGTTCAAAGATGTATAGACCAAAGGATATTGAGACCCTCATTGCCTGTGTGCGATTTAAAGT
>327105
GTGAGTGGGCAGCTTACTACACAGGAACTAAGTGCGAGAAGTTATCCTCCAGACCGTTCATAGGGTTAACGATTCACGCGATAACGACGGTCTAGCTCAG
>327586
GAAAAAGCGAATGCTACTATTGTCCCTTTTAAGGGTCTGTTCACCAAGCAATCTTATGCACGCGCCACTCGGTTGACATCTAGATGCCTCAATAATAGAG
>327756
TCTCTAACCTCCCCGGGGTAATGTGTTTCATACGGGATTAAGAAGGTGAAGTTCTAAGCTAACAGAACCCTATTGTTGTATGGAAGTAACTAGACCCACT
>328634
CCCAAGCGATGACCCCTCAAAATCTCAGCATAGTTTGCCCGAGCTTAGTCAAATGCTGGTACGGGGAAGGTACCCTCACACGAAGGCGGGATACCTCACT
>328721
ACCATAAACTAGTCGCCAAATGAATCTTAAGTGAGAGGTGGATTATCCTGAATGCATAGCCCGCGTGACATTCAAGTCACTCGAGCAATGGGAGGCCGTA
>328900
AGAGCGCGTGAGCACGCTCAGTGGTCAAGGCGGACATGTCGAACTGCTCAGGATCTTCGGTCTAAGGTTCAATCAGCCAGCGAAAGCGCAGAAAGCGTCG
>328985
GATTTCAATCTTCGTCATTCGGCCACGTGAACCTAGTGGATTCAACAAAGATAGTCTGCAAATGGGCATCAGCAGCGGCCGAGATGGAAGCTGCCCATTT
>329085
GCAGACACGAAATGATCTAAGACTACGGCTTCGCGGAAGCTCCCCGGTTGGTCACAGACCCCACCGGTCGTCAATTGGGTAACTCAGGCCATTAACATGT
>329131
AGATTAGTTACCCTGAAGTAATTAACGCCGCTCCTAGGTATTTTTAAAAGGGTCCCAGAGTATACAGCCAATTACGTGCGCACCACCGGACAGTGTTGAA
>329201
TTACGGCGCTGATCTGCTGTTACTGATTTGACGTGTTAGGCCCACGACGTGTTCCTACGTCTTTGTGTGATTCGTAGTGTACGAGACTATAGTTCGACAC
>329427
TAAAGAGGGAATACAGCACTTGCTCGTTATGTACGGATGTGTTAGAGTGATAGGAGGGGGACGGCAGGTCGAGACACTTGGCATTCCGCTACAAGCGGGA
>329855
CCCAGCCTGCAACGACTAGGCAACTATAGTATACGCGCGGACAATCCCGGACAGCTTCATTATACCCTAATCTAACCGGTGAGGTCATAAGGTTTGTGCT
>329898
AGTCTATACAGCCCCCTGACGTGTTGAATCGACACTTCTATCGCTAAATACAACCTCTAAGCTCTATCTGACGTGATTTTAAACTCACAGCATGGATTCC
>330744
CTCTCACTGATCTTAGAGCGTGGATCGTTGGTTATTGTAACACTGTCTACCTGATGAAACACGTGCGTGGCTTCAATTCAGTGGTTGCCAGACCTCTCTC
>331383
TCCAATGCATGTTCGGACACCCAGGACCTGCGTGAGCGAAGAATATCCCGATATTTATTTAATGTCCGTGATGGAACATAAGATCATAGCGACACTTGGG
>331553
CGGATATCAATCTATGCATGTCAACGCGCGACCGAGACTCTAGTCCCTTTATAGGTTCTGCGGACACATCGCGTAACCAGAACGGGAATTACCTCTCAAG
>331665
TGAAGATCACTCCCGTTCGATCCTTAAATACGTGGTGCAAACTTCTCCAACAAGGTCGGACTAATTGGTGACTATTTTGAGGTCACACAAGGAATTAGAA
>332966
CTGAACGTATCGTATGTGTCGGAAGAACTATCAACTCACGAGAGAAAGGGTAAAGCGAAAACGTTATAAGCTCTATGTCTTGGTTAAAACGGTAATGCCG
>334483
TCTCAACAAGGCAAGAAGTTGTTCACAGAGCAGATGACGTGCAGAGCTACTGTGTTTCAAATGCACTCGACTGACTAGTGCAGCAAGCACGGCACCATCA
>334891
TCTAAACGATGGGCACAAGGGCGCCTAAACTTCCCGAAATGTGTGAGGCGAAACACTATTGGAACATAGGGCCTGGGGGAAAGTTTCTAAAGGCTCTGGA
>335184
CGTAGTCTAGGCTCTGAGTCCCACAGTAGAAGCGTGCCAGCGGGATGGCACCAGTCCCCCGGCCACAGGACATTAAGGTGACGAATGGATGTCCCCGGGC
>335210
TTGTGGGATAGCCCATTCTATCGTACATCAGGTCTGGCTCGATGGAGTCTTATCGGGTGAAAGGTGAGAGTGGCCGGGACGTGTTCGAAATGAAGGCATT
>335307
CGCATCACGTTACACTATTAAGTCACTGTTCGTGCGCAATGCCATTGTGCAACGCAGGTTAGATTCATGTGGACATATGCAACTCATCTCGGCGCCTTCG
>336300
GACAGGAGCCGATTGCATTTCCGGTTGCGTCAAAGCCGTGAGGTGAATCCAAGGCACGCGGACTCCGAGCCCGGTTACGGGTGAGGCACTGGCATATGTT
>336301
TATAGTGCGTATCCGATCATCGCCTGGCATTCCTAGCGTATCACGCGCTTTAGGCGTTGCGGTTGGGAGCCCTCCGTTCAGTGCCGTGGGCGAGTTTCAG
>336475
CCTAGGCCTGGTACGGGGGGGCGCGAACGTGATCGTTTATCTCTACTGTTGGAGGACTTGGACTAGAATCGCGGCCATAGGGTAAAAGGATCCGAGGTGG
>337103
ATGGGTCCGCGGTTACCGTGAGTCTTTAGACGGAAGCCAGAGTATCTTTGCGCGCAGAGCTCCGTCGAAACCGAGACTACAGCTGTAAAGCTGGATCCCG
>337127
GTCTAGTGGGTTGCTCCCGCATTCATGCACCAAACATGCAGCATGACCGTGATGTGCCCCAAGATTATTAAACGTAAGCATATGTAGATCTGTGGGCCAT
>337171
CCAACTGCAAGCAGACTTTCGCGTGCTACGGACTCTCGGTGGATGTTCGGCAGTACAACGTCCCGGCGTGGAACTAGCTACCATAGGAGTACCCACCCGT
>337566
AAGAATAGTACCATGTTCGTAGCCTGGTTCGTTTACACGGAATCAGTATCCCGTTACCCCGCATTCTGTACGCTGACCGACCTTCCATTTTATTGATCTG
>338140
ACCGGACCAGTGATTAGCGGATAACCACGGGCTGAGCAGTGGCGACACGCTTGTGAAGAACAGGAAGTATAGCATGAGCCGCCCCACTTCTGAACCGAAA
>338501
ACACCAGATGGTTTACGTGTGTATGGCCGAGCGGCGGGATTATGCTAGATATCGTTGCTTGTCTATGTGTCCCGCGTGGAAGGAATAGCGATTAATTTGA
>338779
TTTTGCGTTGCGGCCGCCTACATAAAAAAAGCCCTTCTTGGCTGCGGAATTGTAATGATCGCTTTCGGACACTACCTAAGCTAATGCCTGCGACATTGTC
>338840
AAGCATGTCAGCAATCAAGAAACGCATATAGGGGCATCGACCGGACTGACTCGACTACATGTGTAGCCGCCTATTCCCGGTCTTTGCGTAGGTGCAAAGA
>339299
CGGACCCAGCCAATACGGGTTCTCGGAAACAGATGGCCTGTTAGGTTAGATGTTTCGCTCGCGTCTCCCCGTGGTGACAGCTGGCCATCTGCCTCCGCCA
>339357
CCTCCGTGCGCGCGCATCGACGCTGAAGGCATACTAGAACTTGGAAACGTGTCATTTGCTTAGTTCACAGATGAAGGGCAGAGACGGGTTAAGTTGCCAC
>339545
CCTTAAATCTTGCTAATAGCTGCTACCCGATTAATGTACCGAGGATGCTTTAATACAAGCGCACCTTTACAAGTGCTTTTCGGTTGTCTCGGTGGCTCGT
>339555
TAAAGTCTTACAGCGCGATTCATGTGACAATCACGGCCACCTTGGGGTTGTTGCGTCCTTAGTGTGGGCTCCTGTACAGCTCGGAAAGCACGCAGCACGA
>339640
GTAAATGTCTAAACCGTCTTACTCCGAAAATACACCTGGGGTTCATTGCCCTACTAAAACGCGTGTCATCGTGCCGGGGTCTCGGGGCTTATGAGCATGT
>340011
TAAGTGGGTGCAGCTTCGGATCCACCCCTTGGGGGAAGCGTGGCTACTATGCCCTTGCTTTGCACGGATCGCTGGGTTCCCCTCGAGTTAGACAGTTGTC
>340027
GTCACCGATTAAATACGCTTACACGCCCTGTAACTGGTGGCGGCACGGAAGCGAAGTAGCTCAACATGGGGACTAGGACGAACTATTCTCCGTGAGTTCG
>340049
AGTTCAAGACTATACCTTGAGTGTAGTACTGTAAGCCTAGCATGCGGATGCTTGCTGCCACGAACCCTGTCTCGTCCCTTACTCTCAGCCATGATCAGGA
>340105
GGTTTTCTGCTCGTAGATACCACTGTCAGGTACAGGAGGTCACATGGAAACATGGCATTTCATGTGTCGCGTTCCACTGGATCTGAGGGAGGGTGTCGAA
>341005
CTGTATCAGATCTTCTGGGCATCGAATCTCAAGGACCGGAAGCGTGAGACCAAGTGCTCTTTTTTGTGGAACACGGCCTCGGCTCAGTAAGAAGACAACG
>341981
ATTAGACAAGGAAAGGCCGGACTACGAAGTCTGACTGATAAAGTATGTGCAGGAATAGACAAACAGATAACGTGATATCAACCCGAAATATGTGGGCACA
>342224
TACGCCGGGTCCGCCCCCGACATACGCGGTTGTGTCACCATTTATTCGCCACGCGCATCCTAAACAGCTATTCATGCTTTCAGCGTAACCGATTTTACAT
>342573
GCCCTGCCTTGCCAGGCAACCTACTCTAACACGCGATAATTGACATCGGCCCCTCTGGGACTTTGCTACCCTAGACGTCGATTATCAACTTGGAAGTTCT
>342596
CTTTCCATGAACAACCCATCTGCGTGACTCCAGGTTTCGATACTCTGATCCAAGTTACCGTACTCACGGCTTTTCGCGTGATAACCTCACAGAGTCACTG
>342636
ACGGACTCGGGCCGCACCCAGATATGTAATACGCCCCTGTGGGGCTCTTACCCAGGCAAATCTTGCAGCGGGAAGACATCGGATGTAGGCGTATTCTAAG
>342923
AAGATTCAGAGTTCCGGAACACGTACCCTAGATAAGTATTAAAGGCCACTCAACTCAATAAGTCATTTTAGACATGAATCGCATAACGAGACGATAGGTC
>343255
TCCATCCGGCATTTATAGCGTTAGCATCGCGGCGTAGAGCATCAGTGAACGCGGAAAATAAAATATTCACGGGGGATCACTGGCAATGACTCGCAGAGTA
>343703
GTAATAAAAGGATTACATATGCTGCGAAAAAAGTTCGAACGGCTTCGGGTATGGCTCGACCCTTTAGGAGGCACCCCGGTAGGGTTCGGCGAAGATGTAC
>343925
AGGCGATGCGAGTTCGTGTGCATTCGGATAACCCAATATTACAACCCCGAAATATTCGTTCATGAGCCCGACTAAGGGAAACCAAGGCTGCATGGGGAAA
>344290
TATACATTTTAGCAAACAGTGTCACCAAGGCTGATTGCCGTAAGTGCACGTTGATCTGAGCAGATATAGCCGTCAATCGATTGAGGCATGATCCATAGGA
>344551
ACAGTTGGACAAACCAGCGAGACAAAGGCCAAGGATGGGAAGTCCTTGTAAGGGGAGTTGACTCCGGCGACTGCGGTCTACTCTTAGACAAAACGTGATG
>344682
CAATGGCCTAGAGACGGAGAGGTAATCCCAGGACACTAAAGTCGACCGTCAAAGCTTCCGTCCCGCATGATAAACTATCCGTGAGCCGTAACGTGCCTGT
>344806
AAACCTTTACCCTCGCGCCTCAGAGCAGGAATAAAGATCGTACGAAGGCGGGTCATCCAACTCCCAACACCTCATGGCCGAACAGTGATGTGCTAGCGAA
>345597
AAGATAAGATTCAACCGAGAATCGCCTAGCTGGATGTTGGTCCTGTCGGGACTTGCCGGCCTATTAGCACTTTACACCCATGCTATACACCACGCGTTCC
>345604
TTACAAGTTCGGCGCTCCGCCTAATGTGGGTATGTAGGACGCACCCGGCTGGGGAGTAAACAGAATCTAAAGGTGGGGAATCCAGGAAAGTCTCTGAGTT
>345840
GGGATAGACTCTCTAACGGCGAGACCCTCAGCTAGCGTGTAAATAGGGCGCGGTTGTCAGAGCGCGACCAGGTATTATTAACTTCGATGTTTTTTATCAG
>346025
GGATATAACGTTCGTGACCGGTCCACTACCTTACGTACCTTTAGCGCGCTGGTGAGCTGCATGTGCTCCGTGCAAGAAGTACATGACGCCTGACGCTCGG
>347012
TAATCGAGGTTTCAGGACAAGAGGCCTTACGGATCGAATCATCTCAATAGCTAACCCGCTTCTAGCATACCATCACGTGTAGCTCGCGGTATTAGTGGTA
>347486
CCCGTAAATGTATCGTGCATACGCTCGTCCGGCCCTGCCGTTCCTATCTACGATTTACGCGAGACGTGGATACTGCAAGCGTCGAAATACGGAGTCATGA
>347641
AAAGTCAACTCCTATTCGGCACTTCGCGTGAGACAACCTAATCCAAGATCTATATGAGTCAAAGATTGTCGACAGGCAACATACCCGGATCAGGTCGATT
>347743
TCAATAGTGCGTTATATTAAGTAAGACAGCTAGTTTGTAAACAGGGAAACCCCTAAAGTGATATGCCATTAACGACTAGATCGCCCACTCATTAGAATTT
>348629
CGTCCTGAAGAATGCGCTTACGCCCAGAAACTAGACGTTAATACGCCATGTGACCAGGTTATTGTCTTGAGAGATCGTATAAATAGAAAATGATATAAGC
>349224
TAAGTAAAGTTTTCGCAGAGGAGTGGCCAATCCGTTGCTGAATACCACCTGTCCGGACCACATGGACTTTACATTGAGATTCTAACAATGCCGAAGGGAG
>349326
AAGCTCGGCAGCGTGCGCGGCGTCATTAAGCGAAGGCGACATGTCCAAGCAGGATCGCCAGGTATGACATGCTAAGATTAAACTCAGCACATAGATTGTT
>349996
TCGGGAACATTCATCGGGATTGATCCACTACGATGCTCGGAAGGGGTTGCGCGGTAGAGTTCGGCTTGGACTGAGGTTGGGTCAGAACGATGGGTTGGTC
>351232
CCGGTGTAAAACCGCCTCCTATGTACCCGTCGACAAATTAAGGGAATCTCCGCCTTGCCAGTTCAAGCTCGTACGCGGCTGTAAAGCGACAAAAGCTGTG
>351868
GTTAATATGGAAGCGACTAACGAGAGCGAATAGGACCTGAAAGAGGGTTAGTCAGGATATCAGGGGCGAGTCGACTTGGAGCGCCCACTGCTCACCCGTC
>352210
CTACGCTATCCCTCTATTAGGCGACTCGAGTGTTGAAGGACCTTTAAAATAGGACGTGACAGCGCAGAAAATACCATCTGCAGCTTGCGGCGCCGTGCCC
>352833
GTCGGGTGGACAACCCCACGCTAGTCGACACGTGATGGGATGCCGTCGCAAGCCTAGGGTAAGTCTGAGTAGATCCAATACTATGGGTCCTGAAGCGCGA
>353322
CCTTGGCACTGTAAAGGACCGCGTGATAGATAATCGGATCAGATAAGTGCGGAATTCCTTAAACGCGTGCTACATGTGCCCAAACTAATCTACCCCTTAA
>353517
TGAGGTTATAGCGTCAAGTTCTCATATTTACACACAGCATGGTTCGTCACTTGGAAGTCTAAGCCTGTTCAACAGAACTATCTCGCAACGATTGCCGCAC
>354450
AGTACATCCTCTGGGCCCCCAGTTCCATCTGAATCATGGACTCGACGGCGCGTGTCCACGGAATCGGTCAGGCGTTTTGGCCTGAGAGTAGTATAACTCC
>354653
AAATATGTTATTGGCCAAGGGACTACGGGGAAATAGTTAGGTATCCATCGCACACAACAACTCCATCGACAGATCCAAACGGATCCGGACGTGAATATAA
>355273
ACAGACCAAACAGACCTAACCACATGCCGCACGGTCGCCTCCATAGAGCTGATAACTTGAGCAAGGCTCTAGGACATCCATTAGGAACCGTTGGAAATAT
>355546
GATTCCAACGGCGTGTGACGACATTCGATGACGCGACGAATCCACGTGGACGCGGCTTTGTAGCTGTGTAACTTCCTTTGTGCACGCCAACGGACTCCAC
>355756
ACTTCTTACTTCAAAGGTGGTCTCGAGCCTGTAATCAATTGTTGCCAGGATGATAAAGCCAACGGCTAAGCTATACAAGACCGTTAGGGGGGGGTACGAA
>355796
TGATCAGTTTTCGTGTACTCGTGTGGACATCTGAGAGCCCCTTTTTTCAGGTCACTAAGACGCCATATGCACAGGAGCCCATCCAGGCCACACCAACACT
>355832
GGTGCATTATACACTGCCGTTCTTATGGGGGGATTCAATCGTTCCATGTGCTGTAAGACTTTCAGTCTGAGACTGGACGTCGAAATAGCACCTTAGCCCC
>356348
CGTTACGTTGTCGGCCGAAGTAAACGACCGGCCGGGGAGATCGCGGAATAGCCTACAAAGGTTGTTTAGGCGACTTTGAAATCGTGGTGGTCCACCGATC
>358008
TTCGACTCCGTATATATGATGTTACTGGATAAAAGTGAGCTAGGAAAAGTAACGTGGAGAGTCACAAGGTGTCGCCATCTACCAGACGAGGGATGCCACT
>358197
TAGGTATGTCACACGTAAATAGGCCCATCTGGTGCCAAATGTCGTCACTGGTGACTACAGAATCCAGAATATTCATGTGGGGGGACTACCCGTCCCTTTC
>358365
CAAGGATTTGGCGCGTTGAACCACATGATTTTGTGATTTGCTCGCTCGGGGTACTGTTACTGGATCTCGGCAAAAGCGGATATAAGTCGCAACAAGATCC
>358542
CGAGTGTTGTTAACGAGTCGCGAGCACATTGGGTCTCGTTACGGCACAAGCACGTGTCAGACGCCCTACTAAATATGAACGCACTCGAGAAGCCGTAACC
>358739
ACCATTTCCAATATTAATACTGGACTTCTGCATTCGACTAAGAATAGGGCGTAATTGTACAACGTGGACCGTGCCCTGCCCTTCTCCCGGCCGCCGGACG
>358749
GAGTGAGCGCAAATTGACATGTAAGCTAGTAATACGCTCTACCAATTAAGTACGTGTAGGTACTAGGTTCCGAACAAAAAGGTAGTACCACGCCATCGAT
>359094
CTCATCGACAAAGATTGAATCAAAGACGGACCGTCGTCCCCGGAAGTACATGTCGGATTTTATCGGTTCCGGATTCAATCTCTGTGAAGGCCATCTGGGT
>359378
AGTGAAGCATGTATAGCATTTGTGAGCGTGGAAGAAATAGACTCAGATCCAACAGGGTGGACCATCTCTCAGTGAGCCCTCATTCCGAGGGGTCAGCACA
>359832
CGCGGGACGCCGCGTAAATGACCTGTATACGGCTGCCCCGCTCGTTCGGATCTTTTAGGTAAATCAAACCTTAACGTGCCTCGGGACTGGGGAGTCCGGG
>360102
ATAAATGATTCAGGACCGAGCATAATCGATTAATCGTTCGAAACTATCAGACCGGAAGAGATTCATTGGCTCACTCCCTGGGACTACAAATATATAGCAG
>360431
TGTAAGGAACACTCCACTCCATTTACGGAACTCTTCGTGAGTCCCGAGTATTATTCAGTATCTGACCATCTAGAGATGTAACTGCGCTCTACACTCATGA
>360964
AAGGCCATAGTCGCGGCTTGTCAGATGTACCGTTGCAGGCCATCTGGTGCAATGTACAGTAATCCGATCCCGGATCTATCACAGGCGCCGGTGGGACACC
>361114
TGTGGACGGCCATGGAAGTTTCGTCCACGGGAGACGCCCATGGACTGGAATCTGTCCTCTTAAGATATCGACGACGTGGCATAAGATAACGTACTTCAAG
>361513
ATGCCGGCGCCCAGCTCTCAGCCAGTCACGCGTGCACACGCGGCCTGGTCCAGAACACGTACGTTTGATCCTATGACCAGGCTAGGCTATGCACCGCCAC
>361649
TTGGTCCTGGTCGGAGAGTGCGGTTGCTTCCAGAGCGGCCATATCACGTCTCTACCACCGCGGCTACACCACAGGCTCAAGAGATAGCCATATGAGTGCT
>361939
TGCCGTCTCTCCGAACACTATTCAAACGGTCATTATCAACTAGCTGGATACACGATACTTGGCTACCACGGTAAACTCGTGCTTGGCGATGATAGCCGCA
>362321
GGTGATAGTTACACATGGGGAGTAACACGGCCGGGTGCCCTCGTGTCTTGCCTCATACAACGTCGATAAACAGGGACATTGACGTCATCTGATTGGCGCG
>362493
TGATACGTTATCCCTCGTGCTCCCACTCAACGTGGGTCCTCCTCAGCTCCCAACCCGGGGTTATCCAAAGCCTATACTGCATTGCACGCCGTATGTTTCC
>362599
CAGATGGCCTTTCGTAAAAGAAATGGAGTGGACCGCAATGAAATAGCCTAGCCGGGCATTGACCCTAGCGGGCCAAGGAGTGTAAAGCATCTAGTCCATG
>362984
ATACGGAGTCCGTTGAACCCACTGGTCCCACAACCATGCGTCAAACTGCGTTGATGGCTTGAGTCGGTTCTTCGACCTGGCACGTGTGTGAGTCTGGTTC
>363334
TTACCTTCTTCAAATACCAACAGTTGACTCAAAGTTGGTTAATGAGCACAATCGGGCAGTCCCTTGTCAAGGTACGTTAACCAAATCTCTGGGCCTTTAC
>363499
CCAATAAACTACTGCAAGGAACTAATATATTTTCATACACCGTAATAGCCGTAAAGCTCTCCGCCGTGTCTAGGAGCACGTCGTGCCCATAGGGGGTTCC
>364672
GTCTTTACGAGAATAAATAAGGGACACCGAAGGTGGCCGCCTGCGACACTACGTGCACAACTGTCCAATTGCTTGTTTCATCGTCCGAGGGCGGAGGCGT
>364833
AACTAGCGTGCGGTCCGAGCCATATAAAATGTTCAGACGCACTGCAGTCGTCCTTTACTCTCACGTGGAAGAACTTGCCCCCTCCCTGGAATCCCGTTGT
>365026
GGTACTAAGCCCAGACCACGACTAAGTTCCCACGTGACCAGCGAAAGATTTCGGGTGCATCGACCTGGCCGGCCGGCATCGTGGTCCGCCGCGGACAATT
>365422
CGCTGCTCATGACAGGATAAGTTTTGTACTCATTGCACGACAAAAGACGGTTTCAGGGATATCCCACGACGACTTCCATAGCTAGAGTTCGCAAACCCTG
>365552
ACGTGATCGACGCTAAGCCTTATGGTAGAGTGTCCACGGGGCCAGTAACAAGAACTTATTAGGATGTACCATGGTGTATATCTCCGACGCACCGGGATGC
>365842
ACATAACGAATCTATCCGAGTCGAGACCATAACAACTTACACACATACTATAAAATGGAAGATTATTGTACCGGGACAGACTTGTGTGTACTTTAGCCGT
>365989
CTCTACTACCCGGAAAACTCGTCAAGGTGCGTCTTAATCAGGGCTCCTACAAAAGGCTGAAAACTTAAATCACATGATATTTCATTGATCCCACAGTGCC
>366141
AGTATAGACCTGACACACCTATAGTTCGTAACCGCGGAAAGTCCCGAGGCCGCCCCATGCCCTATGGCAGATTCGAGGTCCTTCAGGGCGGCGTGTGTCA
>368197
CGTCTTGGCACGGTGTAGCGGCGACGTGTGTACCGAAAGTTCGAAAAGGTACAGAGGATTGCCTTGATTATATCTTGGTTAGGAGGAACTACCTGCGTTA
>369133
GAAATGGCTGTTGTTAGGGCTGGGGGTTATACGGGTGGTCAAAATAACATGCCTCGAAAAAGATCTTCATTATACGTGCAAGCAAGAATTTCATTCGACA
>369311
GTGCTAAGCAGCTGTCCTCAGTGATAGTTAACCTGAGGCGTGCGCCCGGTATCTCTCTCTTGTGGGCGACACGCTATATGTGTGAATTAGCAACCGGAGT
>369807
GTACACATTCATCCAGTAAAAGGGAAGTCCTCGACCGACCGGAGTTGGTAAAAAGTCATGTCAACTTGTGCCTAATTTTGGCTGCTCCAAGGGTTGACTG
>370033
TTAGCCACAGTATCTAGTCCACGGGAACGACATCAAGCCTGACTAGCTGTCATTGGCTTTCTGAAGGTGTCGATAGCAGATGCAGCTTTACATGGCCATG
>370482
ACAAGTAGACGGACTTGTTCGGAACATAGATAACCGTCACCGTGAGGCGAGGACGCGATAATCGGGCGCATTTGCAGTGCTTCCGAGGAACTCGCGTCTA
>370497
AAATAGTATCTACAACAAGCCGTTGGATAAAGTGAAAAGGCCGCACCCAACAACGACGAAATAGTCACTGAAAAGTCGTGTGTCATCGCCTCAAGATCAG
>370716
GAATAGGGTACTTTCCTTTGTACACTCACGGCTGAATTGAACATATTGTCGGGAAATATCCCCCCCCATTTCCCCCTCCAGCGTTGGCCACGATTCTTAC
>370978
GAAGAACATGGGACTGTTGCTGGGTTGCCCGATGTCTTATTGCCCTGCCAACATGCCCCGCGTGGTGACGAGTAGGACTAGGTAACCCTACGAGGAGTGG
>371195
CGAACTTGCAGCAGGGTGGTTTAAACGCGCCTTCTCGTAAGGTATTCACGCGTCTGGTTCTGGGGGGATGTGCTTTTATACAGTAACGGTGGTCGAGGTT
>371467
TCTACCCCCCATCACCCTCATCGTGAGGCTCCATACCTCAAACGGGAAAGCGCTTTCCTCTGTCGATTAATGTCTTTGTTTACGGGGGGCCGCGCCGCCC
>371726
CAGAGAGAACCCCCGAGGCCATGGCCAGAGCGTACGAAGGGGCGTGGCACGCGCGAATCTATAACAGCGCCGACAGTCCCATCAGGACCTCGGCTCGGGA
>372783
AGGCAACATAGGAAGCCTGACGACGATTGGTAGAAATAATGCAGACGGTCCTGGATAAGCCATAGTTGATACGTGTTCCCCTGTCCTTCCAGCATTTTCG
>372848
TTTTCTAGATAATCGGGGGCTCGCACCGCTCGAGATTAAAGGCAGTCGACCGGGAACATCGAGCTTTCATGGACGAGGATTGCAGGCCATAAGGGTGGAA
>373071
CCTGCACTTGCGCCTGATTAGGGAAACACACTCATTGTTCAATGTGCTCCTCCTCTCGTACGTCTTCTCGTCTGAGCAGCTCCTGGCATTTGCGCAACTA
>373189
TGGCCCGTAGGACTTGTTGCCGCATTCTTACCTGCAGTTGATTAGAAGGAACCACGGTGACCGGCCACGAATGCGACTTCACGTCTAGCCTGTATCTGTT
>373766
GTTGATACCTAGTAAAAGGGACGTGTTTCAGAATGAAGCCCAAGTTATAAAGAGGCTCGGCCAATAAAGAGCCGATTACCCCGCGTCCTAGAGTAACCCA
>373943
GGATCGTGTCAGGCTACACAGGATCATTTCATCTTTCAGTCCGAAAAGACCGTGAGCGCGTGACAGAATCGAATGTATATGATCCCAGCGACGTCTACCA
>374356
AGTAAGTGAATTCTATAGACGGGCACGCGGGTCGGAGAGACGTATAGCGTATGAACTGGAGCTGGGGTATGACGCTCATCAAAAAGATTCCGTCAAGAGT
>374391
TGGTCTTTGCATGTCCATGTGTGTTACGCGGGGTAGTTTGCATCACTTGAATCCCACGTGCCTGGGATAGAGTGGATGGTGCGGGGAGCTGTAAATAGAG
>374658
GACTCATTCGTAATAATCTAGCAAGGGTGGATGTTCTATGAAACATGTGGCCTGATAATTCATGCAATTCAGCTAATCTCACCCTACGAACTAATGGGGG
>374721
ATCGTAGTGGACGTCATGCTCGGACGTCGTCACTCCGGTAATACCCGCTCTATGATGACTAATAGTTCAAATCAATGCAGACGCCTAGATAAAGTGTGGC
>376306
TGGTACGCATGTTTTGCTCGCGTTCAGAACTGGATCGTCGCTGGTGGAGCAACCGGGAACCTGCTATAACGCCCACTGCCAACGATGCGACTCCCTTTGT
>376819
TTAGGACAGGAACTAATGGGCCATTGTCTAAGTAATTTCTTTACTCGGTTGGTGACAGTAGTCGTCGCATGTGGCCGCACGGGTAAGTAAAAAGCAACGT
>377001
AGGACGAGAGCTCATTGCGCCTTTCCCACCCGCGTTACAGTTAAGTGGTACATTTACTTACACGTGCGAAACGACATCGGTCCCACAGCGCTAATTACGG
>377044
TGGTTGCGTGTCCTTCGGCTTGGCAGTAAGGCACGTCTGAATTGTGATTTATGCTCGCTCCGCAACGCGGACACCCTAGAGCAGCCCAAAGTGCCTACCC
>377214
TGCTGCCAAGTTCGTGTTCAAAGTTTCTACCTGATGATAAATGCAACATGCATTGCGCCGAGGGAACCGGGGTACTTCAGTCCAGTTACGCTCGCTCTAA
>377507
ATGGGAAACCCCATCTAGTGGAGCGGAGGAAACCCCATTTTCCACTTTAGCATTGGTAACGCTCAGCGGTCGGCTATAGGCAGCCATAATCAGCATGTTT
>377924
ATCACATCAATTAGGTGGTCAAATGGGACCCCGCGCCCACGCCGTAGCCCCCCAGGGCGGCGCCGTGCAGGTGGATTGCGGAAGGACGACCGAGGGAAAC
>378008
AAGGCCGAACACCGTTTGGGTTCCACTAGCCAGTTCGGGTAGAGGAATTCTGAGTCACAGTGTAGCGCTACTCCTCTCAATCTTGCGACAGATAAAACTC
>378232
TATGCCCTGGTCGGAAACCAACTCTCTAGGAAGGTTTAGCTAGAAAGGTAACGATAATCTCGCGTTACTACATCCGCACGAGTATAAAGTGTCTTTAAGA
>378501
ACTACTCTCATGTGAGCCTCGGATCGGAACTTAGCATAACTGGTGCAGCACAGACACCGGACCAGTTTGCTAGCTACGACAGATTAGCTCTTGTACCACC
>379372
CGGCTGGTTGCCAAACGAGCCTTCTTTTGTTTACTATTCACGTGCTTACGGGATTTATGCGTAGTAATCGAGAAACTAACACACTGTTCAGCTCAAAACT
>379717
ACGCTGGGTTGCCGTCCGGCTTATGGAGTTTTGCAACTGGACACACGGGTTCGGAAACACCAAGGGGCGTAACTGGAAAGTCCACTCATCCGCTCTCCTA
>381456
CCAGACGCACTTGGATCGCACTATCTGCTTAATTCACGTGAGGAAAGGGCAACTATACTCGATTTTAAGTCCGACCGAAATCAGACGTCCATTTCGGGAA
>382332
CGCCCCGTTGGGCCGATCTTAGGACCAGGACTTCATAGTACTGTACCTTGCATTTGTTGGACGACAAAACCGCACGTGAATGATCCAATGCATTGAGATA
>382801
GTGCCACACATTACGCGCCACATGGTGCTGTTAGAATGGAACGCACGACGAGTTATAGATGTTTCAGGTGTGGACGGTCGATCCCATATATGGGTATCCG
>383066
TGCCCGACTACACGGGTATCAGACTTCACGTATAAGGCAACACCGCATAAGCCCTAGCTCTACCTTGTAGTAGTGCAGTCACATAGCTTGTTCACTAGTG
>383071
CCTCGTTGTGAAATTTTGTCATCCAATCTGTCGCCAAGGAAACTGGCTCGTCGCCAACCACGCGGTCAGTTCGATTTAGCGTATCGGGCCACTTTACATA
>383191
AACCTAACAAATGGTTTTGTCATGCGGGAGGCCAAAGCATGCAACTGGTAAAACCGCTAAAGTTTAACAGCTTTAATGCGGAGCCACGTGTCCTGAAGTC
>383336
TACAGTTTTTCAGTAACCACATGGTCAGAGGTCATTTTCAAGGGCGTAGCTTATCTAAGATAGTCCCCCTTGAGCAAGCGGAAGGATCCCAGTTTAGGTG
>384300
GCGTAGACAACGGGACGTAGATAGGGCTCACTGTGACCTACATGTATAAGGCGGTGGGACTCCGCGTGAGAATAAATCAGCCGGAAGGATCGCCTGGTAC
>384606
TCACTAAATACCTTGCAACCCCCAAACGCAGCTCGGAAGCTCTAGCCGGACGTTCCTCTTTTCTTTCTTGTTCCTCTGCATGCCCTAGTCATGCTAGGGC
>384707
ACTGCCCATGTATAATAAGGAGGGGTCTGTCTGATCGATTGGGAAGCCTTACCGGCAAAAGTAAATCGCAACGCGATTGTTTCATGACGCATCATTTTTT
>384875
AACTAAGAACGAAGTCGACACGCGGAGTTTACGAACCTATTTCAGATTCAAGGAGTGCTATGTGTCGTCGTTTATGAGTAGGGCGGCTATCTAACCATCG
>385103
TAAGATGGACTATTTTAAGAAGAACCCTGTCACGTGTTGTCTCTTTCCTGTTAGATTATTTTATATGCCAAACCCCGCGCTATGCACGAGCAGGACTGCT
>385499
GATGCTAGGTGGTCTCAATGTCATGTGCGAAACTTAATAAATCAGATGCTGCTGCCACCGACCTAAGAGAACCGCGGCAGGTCACTGCTTTAATTACAAA
>385536
GCAGGGTGCCGAGCAGCGCAGAGCGTCCGTCTTCTTTAGCTGAGCACGTGGTACACTGACGAGGTGTGTTTCGGAATGTTCGAGGGGCCGAGCGCGCCGA
>385828
GTCATTCGTAAGAGTTCAGCAAAAGGGAGTTGATGGGTAACCGTTGTATCTTTACACTGCAGGAGTATTTTAAACCATGTGCTCCACCTTACTTTAAAAT
>386272
CAGAATCGATCGCCACATCCAAGTGTCAGCATTAATCAAATGCTTTCCTCCATGGCCTAAAAGTTGGCGGTGTTGAGCGTTTTAGGCACAGGCGCAGCTC
>386864
GTAAGCTTAACACACTGACAGCGCCCCCTACGCTGCGATGATATAGTACGTTGAGGTACAACGTGGGGCTTCACAGTTTACCCCGTTTGTAATACAAGTC
>387082
AGCACACTGAACTTAGGAAGGCTTGGCCGTTATTCTCCGGAACTGGGAGCTACAGGAAGTCTGCGAATAATTATCAGTACTCAGCAGTCTTAACCAGTGA
>387674
GCCTACGTGGATCCACGGATATGTCTATTCCCTGATCTCGAAGAGAGACAGGCTCCCTGGAACAGATCGACCGCGCACGTGTGGAGTTCATGCCGTGTGA
>388074
ACATTGTGCTTGGGCCGGAACCAGCCGAAGGGTTTGTTCCCCTCTTGCGCCTATTGCACACGCCAGACAAGTGGGTCCGTGGTGTATACTGACCGCTCAC
>388128
GGGGAAAAAGCACGGCAGATGGAAGATTGATCTAACCGGGGTGTACTGGGCCGAAGTTTTAAGACTCCTGCCTAACCAGGTTGATTCTATGGCAAACATG
>388545
TCAAGACAGCCCGCAGACGTGTTGTGCCTAGAGGAGGCGTATGCAACATCTAGGTAGGGGTTGGGAAGAATCTGCGCGGAAGCCTCCCCCCGTAACGGCA
>389119
GTGGATCGTACATTCGCGGGATACGGGCAGCCAGCCGGCCGTGTGACATGGTTGCAATAGGAAATCCGAACGTAACGCCCTATTGGTCCTGGCAGCGCGG
>389398
ACATGTGCTAATTAGTTAGGATACAGGGAATCTTTTTAGTGGGTACGTAAAGCGCACTTGGGGAAGTGACCTTCAAAGCCTGATCGGGCCCCCGTAACAC
>389809
TGTTAACTCCACTACCTTGGCGAGAGTGTCGATTGAATTGGCAACGCAATGAAGTCCCGGAAAGCTGCACCTAAACATTTTGGGCGCGATCTTGCTCAGT
>389836
GATCTCAAATGTCACGTCAGGACTAGCTCATCGCAGCGCTTATAGTGCGGTATCACGTGTGTTCCGCGCAGTTACTATAGAACGTGCAAAAGACAAGTTA
>391169
TCCTCGATGAGACCAGTGGAAATCACATTCTCCCACCTACGCTTCCATACAACCGAAAGCGGTAAGCAGAATAAACTGGGACCCTGCCCATGAACGTGTA
>391388
AGTTGAGTTGCTTGTCCTGTCCACAAGGCTCGCTCGCGTGCTGACGCGAATTTACAAAGGCTGCCGTAGCGGGTTCAGCCGATAAGATTTCCTTTGGTCC
>391790
AAGGAACGGTGAGAAGCGAATACTCCTCCACAGGACAGGCAGGTACTATGTGACTGTCCTAACCATTGGAACGGTCTAAAGGAGCATCACCCACGTGAAT
>391919
TGGTTCAACTTGACGATAGCTATGGTACCGAGTATGCGGGATGTCATTCACCTAGAGGTTTCCTCCGGTATACGTATCAGAGCTGGGAGTCACACCCCAT
>391986
ACGTGGAGCGCTCGTCCGGTACGTGTGCATGTAGCACCTAGACTAGATCGGGCGGATGGAGGGACGTAGTGCCCTGACTTGAAACGTAACCGTTCCCGGG
>392292
TGATCTTAGACCATGATCAGGGCAGCGCCTCGTGCGGGGGTTAAGACGCTCGCAGCATGGTTCTTGCAATAATGGCCACATGAGCGCTTCTAATAGTACT
>392462
CGGTCATCTAAAGGGACTCTCTAAGGACACTTGGGTCTAGAACGAGGATGTGGCGGGTTAGCGAGTCAACAATGAACGTCGGAACATGATCAGCGGTCGC
>392903
GCAATCATTTGAGGCCGGAAGTCGCGCTTTGCCGCTAAGTGGGTAGCGTCGTTGGTCCCACGGGGTATGGCCCGACACGCGGTAGGTCATAGTACTTAAG
>393306
ACGTAAGGTTTTCGATTACATACTTAACTGCCGCGCTCAAATTTGCGTGGGAATTCGACGAGCCTTTTTTTCAGACACATGAAACCTTAGGTACATACTT
>393821
ATGTCAGTTCGTTTTTTCTACAGGTCCTAAAAGGTTGCAGCCGGATCGTGAAAACAGATGAGCATGTCGGCGGCAACCCCGTTAGCTTGGATAGATATTC
>394077
CACACCTTTTAGACATTTGAAGGTCGGTTGGCCGAATGTGTCGCGCAGCGACTTTAACCGTGGCGATACACTCAGCATACATGACTTGGTCGACCGGGAT
>394150
AGCACACAAGAAGCGCATGTGCTTGGTTAAATTGATAGCTCGTCTATGATTCCTGTGACGTGTTTCCTCTGATAGTTTTAGTAGTTTTTAGCATCGTAAA
>394740
AGTTTGGAATGGGAAACGGGGATATCGGCGGTTTAGTCTATTCGAACGTTAGGACGTGTCGCAGGGCTTTTGGGTTGGCTCACTCTGACAGCTCCTACGC
>394924
TGAATCTCATATAGTTGCCTATTGCCCCATCCCGAAGCGGTGCGCGATACTAGCGCGTGGCGAGGTCGTAGTGTATCTTTTTCGGGCGATTCTGTTCTCA
>394930
CCTCAAGTTGTAGAGCTGTCAGTAGGAAGGCTGTTCATCTCATTTATCTTGGCTCCCGCCGAAACACTACCTGTCGCGCATGAGACGTGTAGCGTTTAGC
>395170
GGAGGGGCGTCAATTCGTCCGTGAGTCCTCCCCGAACGCGTGAACGCAGGCCTCTCTTAACAAACAGTATCCGTAAGCACTTCCTACTTTATGTGTACGG
>395436
CCCGTCATTATCTCGCAATAGCTAAATGCACTTCTACCATCATCCACGCGGCGAGGAAGTAGGCCTGTTGACCTCATAGCCGTAGGTCATATCCGCATTA
>395466
GGATCCAGGTGTTAACTCCAACATGACCTCAGTATCCAGGAACACCAGCGGGTATGACGTTTGAGTCCCTGAAGGCATGCCATTCCTGCGAGAGAGGCAT
>395858
AAAGAGTACAGGCGGACACGCGTCAGGGTTTTCTTATGTGAATGAAGTGTACCGTGTTTCAGGTGCTAAGACGGTTACGGATAGGCTGCTAAATGATAAG
>395904
TACTGAGTCCTGTTGACACCAGCATTCGCGCCGGTCTAGACTATAGTACAGTTGCGTGTGCAATTGAACGGATGTTGAACTGGTATGAAACGTACGAGAC
>397243
TGGGACGCATCCAGAGACTGCGGATGCCCATATGGGAGTGAGGATTCCCGGTAGCACCAGTACTATATTAAAGACTTAGACATTTCAACAGAACCGATAA
>397308
ACTAGAGCCCAGCACTGTCATCCTTAGGACCCGAACATGGACGTCGGCAGCCCTGGCAGGTACCTTTTGGCGTCGAAGCCCTATGCCATTCTAGCCCCAC
>397790
TATACGGCGGCACCCAGACCCATAGAACTCCTCGTCACGAATGTGATGTACCTTATAGAGGTCTGGTAGGAATCCTTCTCCGACCAAACGGATCTTCATG
>398118
GACCATACGGAGTTGGTGAAGTTAGGTTTTCGACAACGTTAACGAGCAATTACGTGTTTATGATGGTGTACTGTAGCGACATGAAACAGAAGAGTGGCAG
>398247
CGACGACAGACTATCCTCAGTACAGGCAATACAATATATGACATGCCCGCCTCATGTAATCGGACTACGTAAAGGCAAACTATGATTAGGGATCTTTTGG
>398248
CGCAAGATTCGATGTACAAGAAGCTCGTGGTTTATCCGTGTCCGGGAAATAGTAGCCCCTGTAGTGCTAGCAGGCTCGGCAGCGACCTAGGCCGTCGTTA
>398394
GGAAAGAGCTCACATCTTGAATGTGTGTTTGTACGCTAACGAGTGCACAGAAGGTTAAAGATGTGGATGGTAGCATGAGTTCTCGCCTCCATATTCCTAA
>399242
GACCTGTACGAGGGCGCGTGTTAGTGGCGCAAGCTAGCGGGCCTGAAGAACAGACCATCACATCGGAGCCGTCTAAGCTACCATTCCGCTTCTAGGCAAT
>400026
TGCCTGGCCGATGGACTGCGTGTCCTGTGTAGATGCTCACCGGCACGTGTACTCATTGGGAGCGCAAATCATTGAGTCGCGTCCACGCCAGGTCCTTCCC
>400035
CCTACAAAAATGCCGCACGGGGAGCTCGAGAGAATACCTAGTCTGGTCCTCTCGGTCTGTTGGCCAGGATCGCGTGCTTTTGCCTGTCCCAGGTTACCGC
>400286
GCGGCGTAGTAACATAAAGCTGTGTCGAGCATCCACGGTGGCCGAGATGACGAATGACGTGTTAACGCACAACGGGATTCATGAATGTTGCATAACGCAC
>400969
GGAGAGGCCAGAGCTAGGAAAAATGGAATCCCACGGTTCTGTGGAGTACAGCATATCCTGGTTGTGGGTAGGACATACGTGCAATCTAGGATCGGCTGGG
>401120
ATTCGCTGGAGAGCTCAAGTTTTCACCTTAACAAAGCGTCGACTCACTGAGGAACTGTCCCCTATTAAGGGACCACGCGGACGGTTACAGACCGTTGCAC
>401265
CTTGGGAACTTAACGCGTGGCAGCATATCAGTATACCATTACCCTAGTTGCTACCACATCTAATGCAATTGCTCAGTTCTGGGATTCACCACATTTTGAT
>401288
GTAGAAATGGGGTTCGCTCGGTGATGGTTTCCCTAGTTGCGGCCCATATGCGAATTTCTTGAACCTCTCGGAAAGGCCTTTAACAATAAAGTATGGCGCA
>401721
AGGTAGTAAAATTAAGCAACCCTATGCTATAACGGACCGCGCGTGGCATGTTTGTGACGCAAAAGTCGCTATCTGACTCGGTTAACATGGGTGAGATCAC
>402185
CCAAATTACTAACACACCCACACTAACTGCCCTGAAGTCACATCAGGCCTGAGCAGATATCTTCTATACTTTAGCAGGAATACCGATTCTGATGATGTTG
>402521
AGCCCACTAGCTTACGTACCGCGGGAAGCATAACTGGCGCTAATGAGGCTGACGATACTCGCGGGTGAATTAGGAAAATCAAACCTGCCCTTCCTAGAGG
>402669
TAAGCAAAAAAGCGATCTGATTTGCGCCGAGGTACCGTACTCGGTGAATAGCGGAGTGCCAACCTGACGTTAGGTGCCGGACCTCTGCGCGGTTAAAGCA
>402866
CATTCCCTGTCTATATAAGGTCTCAGTGCCACGCGGACGTGGGGCAGGGGGCCGCGTGGGTCCAGTCACGGCTACCCTCTTGCGGTGGAGCACGACGCAT
>402965
CGATCCCCCGCTATTATAACCCCCACCATACAGGTTGATTATTTCTGCCCCAGGAAGATAAGAAAAGGGATAGTTGTTGTTGAGGCCTGGTCGTGAAGCT
>403293
CGTGAGTCATTTTTCACAGCATCGATACAGCAGTCTCGAGCTCTCTGCCGACCGGGCCAATGAAGTGGAGTCTCTATTTCAATAGGGTTAGCATGACGCT
>404422
TCTTATGCTCAATGCTTCTAACGCAACGGACGCGCTGGTGCGCAAGGCTCTATAAACGCGCTAGTCTTAGCTAATGGCGTTAGGCAAACGTGTTAGCGGG
>406091
GAGGTCGACCTGGCAGTACCTTGGACATGTGACGACCTCGTTAAGACATTCTAATATTAGACACCACTGCTATTCGCAGAGGCAGGCGTCATAACTACCG
>406241
CGTCCGGAACCTGAGCACACCAAAATGGTGGGTTGGGCTATGAGCCGGGGCCGAGACCTAACGAAGCGTGGGAGCTATCTAGCAAACTGACTGCTAGAAG
>406584
GTAACTCGCGAATTGCTCTCATGGGGATATCAAATGAAAAACCTTTCCAGTTTTAGAGCTGCTAAAGACGTCTTTACGACTGGGAAAGTCTACCGTTAAA
>406877
TACCTTGAGATCTAGTGCATTTAATCCTGGAAGATACTCCCATCATTGGTGATTCTAACCCGACGTCCAGCATTTGTCGGCATAAAGCATGTGATTCATC
>407341
TATAACGAGTTTCAGTTGCCCTAATTTGATGTGAATAATCGAGTATCAGGCAGACACTCTTCGAAGGTGCCCTCCGCATCTTATTTGCATGAAGTATTCG
>407495
TACCAGTTCAGGTTACTGGGCAACATACCGCGGATGTTTACAGGGTTTGTGTATCCAGCTCAGAGTTGGTATCCCACCGGGTAAAATACTTACGTGGGCT
>408562
CACCGATCAGTCTTCCGGTCTTCGCCTATGCATTGGGCCACGTGCTGTTACCCTGGCTTGGATTGGAAATCTAGGTTTGCCTAGACGTTATTACTAGGCT
>408980
TTTCAAAAGGCGCGGAAAAGATCCTAGCCTTCTACGGTTCATCACCGGGCAAAATCGGCAACGGTTAAGAGCAGCAACGGGAAAGGTAGGCCCGGCCTTC
>409032
TTGTGTTTTGGTTACTATAGTTGCCGGCTGCTGAAGCGCGGTGTGCGGAAGCGGGACCAGGCGTAGATCGACTGAATGTCACCAAGGGTTTTTTTGTCGG
>409535
AGCACGCTACGCAGCCTCATCGCGCGAGGTGAACCACAATCCACCGTTCGCCATTCCATCTTGTGAGAATAATTCAATCCGGTAGACCTGTGTGGGCAGG
>410089
ACCCTATATCCGTGTCGGAAGTTGCAGGCGCCTCACGCCTTGGGTGTGCTGAATGGCGCTGTTCGTTCAAGCTTTCACGCGTGAACTCGACGCTGGGCAA
>410261
GAGTCTGAGCCTACAGGGAGTGGACCGGCGGGGGTCGCAAATGGGTAGCCACTAAATTAGGGCCAGGATGCTAGGTGTTTACTGGTAATGAGCGCTCCAT
>411548
ACTTCCCTCGTCTTCGTGCTTGGTCAACTGATGCCTGCCTTTTGATAGAAAGCTGGAACCCGAGATGTGCTGGCTGTGGTAACATTCGAATGAACATACT
>411730
CTACCCGCACGTTGAAGGTATCGCCAGCATCGTGCGCGATGTGGAGTTCGGTAAAAGTGCCTGGGTATGCAGGGACAACAATTGCCGTGACGTTAGGCCG
>411797
AATGTTCCCGACGAAACTGTCGTGTGCGGACTGACCGGTTTTCGCGCACATCACCCTAAGGCCTAAATGGGGAGATCTAGAAGGAACGCACTGTGGTCCT
>412046
AATCTTCTTCCAGAAAGGTTTTACGCGAGCGACAGTAATTGCTGACTTCGGCGTCGCCACGCGACTGTTTACGGCTATTCAGAGTACTGTATCGCAGCTA
>412806
ATCAGGACCTCGGAAACGGTGTCGTGCTGCTTCTGCGAGGATGCGTATATGTGCAGATGCGCATCCCTCTCTAGTAACCACGCCTAGCTCATAGTACCGT
>412930
TACGTGGTCCACAGTGGTGTTTACTATGTAACAACATGGTCCGCCTTCGACAGAGACATTGGCAGCACATGTAAGAGAAGCCGTTAGCAAGTTTCCTACG
>413576
AAGGCGTGATGCCCCAAAAAGGCCTAGGAAATTCAACATTGACAGGTACAAGAAATACCTCTCGTCAACTTTGCCGCTGCCCTGAAACGTGTGCACTGAT
>413880
ATACGTGGTTGGGGGCCCTACAGAGCCCGTTAACTGTCTCCTTAGCTTTACCACAAACGACGCGGATCGATCAAATCACGCCGATGTTCGAGAACTTATC
>414177
GCCTAAGATACCTTTGTCAGAACGGAACGTACGCACAAAAGTTGGGAAGACAGTTTGTTCTAACGGGCCTGTCAGGAAATGGATGGAGTAGTGGAGCCAA
>414501
AAATCCGACGTTTGGTGATAAGCGCCCTGCAACGTTCTCAGACTTCCGGGCCGAGGAAGACCCGGTGTTGTTCCTCAACAACGCATCCTTTCATATAGAC
>414623
CTAAGTGTATTGCGTCACGCGTTGGATGCTACTGCCAATTACGCTATAAGTTGGGACTACCCGGTTCGGCCGAAGTGGGAAATAGAGGCGCGCAATCAAG
>414679
GTAAATTTCACAGTGCCGAAGTCGATGTGCTACACGGCTACAGCATGTACATATGGTGTTACGCCCTTTCATCCACGTGTTCCCTTCCGGTTTCCAGGCA
>414830
CCGTCCAACTGTACGGGAACGAGATAACAGGACCAACGGCTGACACAATAGCCCTTGTTGTCAATTAACCGTGTAGCCGACTGTTGCAGCTATCCCCATT
>414868
GCTGTAATTTCTTCGTCGGGCTTACATATCTCATCGGGATGCGCACGGTGGTAAAGAGACTATGGGAAAGAGTGCTCGTTACGAGCTGAGCACTCTGACT
>415155
CGTGTGTTTTGAACAAGCCGAAGCAGATTGACCGCTGTATAGCCCATGCGGTCCTTCACGGGAATTTCGAAAGGCATACTTTAGCTCCCATCTGACGTAC
>415430
GAGAAAGAACCTTATGCTTTGCCGATCCGGTAGCTGACAAGGGCGGTTCTAGTAACCAAAGAATGTGTCCGTGGAATCCGGGAAATACGAATTATCACTA
>415834
CCAATGCAATCGCCAGCGAAATGGGGAACTTGGGTCGCCGTTATGTTAGGATCGGTAGCATTAACGATACGTCGATTTGTAGGTCTGTAATTTAGATACA
>416180
GGTTAGGGGCCGATACGCCAAGTGCTCTTTGCCCAGCAACAGAAGGGTGAACTTAAGCAGGCGGCTCCCATCCAGGCCCCTTATAAAGTGTAGGAAGCAC
>416218
GAAGGGAACACAGAAATGATGAGTACGGGACCGGCGAGATTTAGAACATGGAGTCTAAAGCGTGTAATCCCCCGCTCCCTTTGAGCTACGGGGCTTCCGT
>416333
ACTTCTGCAGTCCTCACACAGTTTGTTCATATCCGCTGCAATATACGGCTCCATGTGCTTCAAGTATGAGGGCCCCCAGATTTTTAGTCGTGATCCGGTG
>416427
CTCCTCGACTGCATCTTCCGTGAGCCCTATGACCATGTATTCTCGAGTGAGGCAAGAATCTTGTACGCCCTGAAGCACTGTCTTGCACCCAAGTTTTGGA
>416625
TCGTTTTGGCAACCGACCTACGTGACAACCCTGAGCATGGCCAAACAATTATTTGCTCTTCGTTCCAGCGCCCGATCCAGCGTGAAGACGTTATGTTACG
>416748
ATATGCCTGTAGCACCGACCTTGCATTTATAATTGCACATACGACTTCAATAACCTGCGAAGGGAATGTTTCGGAGACGTGCTTTGACATGCATCATGCT
>417200
TGTCGTTCTGCGATTCTTGAGTAGAGGATCCAGATCTTTATCGGGTACTCGGAAATCATAGTACCGAATCCTTTCCCCCACATGTATATGAGAGGTCGAA
>417550
TTTGAGGATGGACTCTGCACGCAGACGTAAAATGCTTTCAGAACAGAACTGGCGGCTGGCACCAAACGTGATATTAGCAACGCATTTCGAATCGTGAGAA
>417635
ATGGTGACCAATCTACTGATGCTATTCGAGGTGAATGAGCGTGTGCCAGGCACCATAGACCCAGGTATGTACAAAATATTAGCGTAGAAACTGCAAGAAC
>418138
ATGTGTCTATAGCAGGGAGTACGAAGGGAACCCAAGCGTTGTCACTCCCCTGACTCGTCACGTGATATATACGTTTAACCGGTTTGAAGGGGTAGAATCA
>418656
GGTCACTTTAAAACTTACCTCTCGACCGTCTGGGGAAGTAGGGGCTCTAAGGCGATTTTACGTGATTAACACCTAGCGAGTCGAACAACGGAAGGTGTCG
>418911
TAAACTCCTCCCTGTTGAATTCATCGCGAAGATTGAGACGGGATCTCTAAGTCATCGGACCGTAGGGGATTCCAACGTGTTGAGTATCTAGGGATGGGCA
>419179
CGCTACGTACGCACATGTATCTGCAGGCTTCTATTCCGTACAGTTCCCTTAGCTCACAACGGACCGGGGACCAGGAACAATATGGGCTTCGCCTTAAGGC
>420180
CTGTTCGATTTAGATTTCATACGCGTGCACTCGACATTTTAATACTGTGTAACAACAGTAGAATGTGGTGTTCTGCGCAAACCATGCCGACCCCCTCGTT
>420336
CTGGGATTCAGTTGGGTGTATACGCTCCCTCCATCTGTTTAAAGGGTGGGGAAGATCTGGGCTTTTAACCTAGGAGTTCTGTGCAACAATGTGGGCAAGA
>420626
TCTCCTTAATCGGCCTACTACTTGTCCGGTTGAGTAGGGGTGTACAACGTGCGGCTTTTCTTCCGTTACATCTGACTTCACTTGGGGATCGCCGTGCCAG
>420727
GAAGCTTGTCCTAAGTCGCCGCTTCGTTCACATGTGCACTGAAGGGTCGTGTACCTAGTCCAGCTTTTAATTTACACATGGAGCCCGTATCACTCGTATA
>421020
GACGAACGAAGGGTGGACACGGCGACTAAGTTCCATATAGGTCATTGCGGAAGCCTATGTACCTCGCTTTCATGGTCATGTAGTCGAGACCAATACCACT
>421109
TCATTCAATCGGAGTGATCATAACCTCTTCAGAACTCACGATCGAAGCGTCCCTCGCTCTACTGTAAACCGGTAAGCGTGCCGTGATCAGGCTCGGGTTT
>421240
TAAGCCGATTGTTCTTAACCAAGGTGGTGCCGTGACCGACTACTACGCGTGAATCTGACGAACGTGTAGTAACGTTCCTGATAGGGGGACTTCATTCGTT
>421361
CTTTCCAAGTGACAGTGTTATCGGCACCCGCCCTGTGAAGAGTTGCGGTCGCTGATACAAGGCAATATCATGGCAGCTGGCATGTGAGAGAGTGGGCATC
>421427
ACGGTATAGTTACCGTCGAATCCGCACTACAGGAACCCGTTTCGTTGCCTTCCGTAACCACAATTAGCCTACGGGACCGTATTTACGTATTACGTGTTAG
>421921
CTTGTGGAGTTAGGACTAGAACTAAGTTGACCCAACCCCCCCAACTCTGTATCACACGACCCGGAACTTACCCTAATGCACACACCGTGGTCTCGGTCAC
>422106
AGAATCTCGGCATAAGATCGGTCTAATGCACAAACTAACTCAAATCCACGCGTAAAGATGTGATTCGAGATCAAGCCCGCCGTGGTGATGCTAATTTGTA
>422226
TTCCTGACATCCACATCACATGTAGAGGAGCTGTGACGTCGCTCTACGCGATGAGCATGTTCGTGGTGGAATAACAGAGGAAGCCGTTTCCGGGCACGAA
>422258
ACTTGCCTAACTCACTTCAGTCGTTAATAACGCGTGACCTTAGAATAAAGGCTTCCCTGATCAACATCTGACCTTTTAAGCTATTTGCACGGATGGTTCA
>422347
GAGTTCAATCCGTCACAGTTTCTTACTCTGATTTATAGGTACAGCACATATAGTTCACGCGAGACCACTCTTTGATCACACTTTGTGCGGTGCTTCGTGA
>422356
ACCGACGTGGGCATGCTGTCTCTGCTGTGTCTCTGCAAGTTATTATTGGGCAGATGTGAGACTAAGGATGTAACGACAGAGTGAAGGAATCTCTTAGTCA
>422395
CTATAATACGGGTCAATCTAGGGCTTAGGCTAATCCACTGCAGTAAGTAAACCTAGAACCTCACATGGGACCGTACACATTGGCGACAGCTTCTACCTAA
>422396
AGACCAGTTTGGAAAGGAATTCGTCAGGCACAGGCTTTGTCTGCCGTCAATGAAACTGCACATGACCATAGTAAGGTGTGGATTGGGAGCTCATGTCACC
>423230
CACGTCTATTCCTTACGTTTGGGTAATAGCGAGAGCAGAGTAATACTGTCTGAGCCACGCTCGGAAGAGGTACTAGATATGGGGAACGCAGTCACTATGG
>423447
ACGGCATGTTCGAGTCGACCAAGCCCGAGTCCGTTCCCCAACGTGCGTTCCATTAAAGAAACCATCTTACCCAACCTCCATTAACTTATGCAAAGGTAAG
>423482
GCATGGGTGGTCCTCCTTAGTCAATAGTAAGTCAAACGTGCCATCACTAACGGGGTGGGAGGACGTGACGGTTTCTGCTGCCTGTTCCAGGAGGTCGACG
>423775
CCACAGGAAACAATTCACCGCGTGCCAAACTACGCCACTGGTACAATTGCCGCAGGGGTTGGGTCAGTTACATGAGGTACGACCACCTTTCCGGCCCACC
>423917
TATCAGAAGTTCCACTAGGGAACCACAACTCTGCACGTGGGAGTTAGCTTCACCTTGTTGAGACACTAAAACGCAATCCTCCGCTTGAACTTAGGGGATG
>423918
AAAATCGTGTGGTACTTAAACCGGGGGGGAAGTTAATGCGCTACAGAGTAGCGTACTGCGTCGTTAGCGTCAGTCTACCCCATCTGAGATTCTCAGACTT
>424545
GAGCACTTAGCGCATTGGCAGTTCGGCTCGAGGATGAGCTAGTCAACGAGTTTTGTATAGAACGTGCTATATCTGTCTCGTACTCAGTAACACGTGGTCC
>424784
GGATGCTCTCGTTATCTCCTGTCGGTCCTTGTATGCTATAAAACCAGCGTGAACCTAAGGACGTGCATACCGACGCCAGGGTTCCTACGTGAACACAAGC
>424801
TTCGCGGACGGGAACCAGGGCGCAGTCTTACGGAAAAGATAAGAAAAAGTTCGCCAGGATCTCACCTAAAGAAGGTAAAAGCAACCACGCAAGAACGTTT
>425285
TCCCAATTGTACCTACCTGCTCGGAGGCGCGTGCTCTCGAAAAGGTTTGCTGAGGGACATACAACTGTCCTGTTCAATGCCTGAATAGGGGGCGCCCGAT
>425703
GCCTTGAATATCTCCGCTTTTGTCGTACGAACTTGACTGGCGAGCAGCGTACAAGGATATGAGCACATCATGCCTTTTGTGCACCGCGAGATTCGCAGAG
>425922
CCAAAGCGTGGGGTGTAAAGTCCGGACTTTCAGTTGTTTTAAATAGTATAAAAGCCGATTACGACAGGATACATCTGCACGCCTGTGGGCATCTACCGTG
>426277
AACCATGAGATGGCAAGCTAGAAGGGAGCGGCAATGAATCTACGCACGGAACCATTGCCTAACAGTCTAATCTCTCGCACATACCTCGTGACCGAGTCAC
>426671
CGTGGTCACTATCTAACACATGCACTATTTCGATGCGCCATTCTCCTGACAGATAAACGTCTCAGCGACGCGACAGAATGAAGAGTAGTATTAGATTGTT
>427226
GCGAATTACCGGTGAGCGAGAACAGCGCCCGGCCCCCTTGACTAGCTGATTTGGACGCGTGACACAGCGATAGCTGTTGACAGTTGGCCTGCAATCGCTC
>427340
AGAAGATATCGCCATAAATTTCTGAAGACTCCCGCTTGTCCGTAACCGTAAGGCATGGCTTAAAGAACAGTAGACTCTCAAATATGTGAAGGTTGATGCA
>427819
TTTGTCTGCCGCATGTGGGTGTAGCGAAGAACGCGCCCTTCAATAATTTTAGGCCTCACGTAGTGCATACGACGGAATCCCAGGCCCCTAGAGATGTTCC
>428316
TGAAGCGGCTTATCGACCCGATAACTACCTTACTACAGAGCGTCCGGCCGGGGCCTATCGGCAGTCACAGCTCCCACGGCGTGTGTCGGGTTATATTTTG
>428460
CCTTCTCCGTCAGTAGTTCGTTCAACATGACAAGCTGTTTCGGCACCTTGCCGCGTGTAGCCTTGACCTCTCCCAGACGTTCTGGAACACATAAGATAAG
>428648
CAGCATATTACTACGACGCGGCTTGAATACTGCACAAATATCTGTCCGGAGGAAGACCGGGGACCCACGACCCTTTCACCGTGTACTGGAAAATCAAATA
>428756
AAAGTTGGTCAAGCTATTTGCGTGCGTTACGCGCGGTTAGTCCCGGGTTGTCGGGTTAGCACTCTGAGGATTCCTCATCCGGAAGAGGCTAATCCAGCTG
>429271
GCATATCCCATTCCACTAGTGTACGCTAAGTCTATCGATGAGGACATTCCAAATCGCTCCTTTGGGGTGTTCGATAGACGTGTTTGTATCCCTTATTCTA
>429797
TGCTCTTGGATGCTGGAAACGCTGACATATCGGTTGAAGGACCGAACTGGAGTACGGAAACATAACCTCACAAACGAGCGTCCACAGGATCCTAATATCC
>430238
GGAAATACAAGGCTGATATTTGTACGCGACACAACCCTGATAAAGCCAATCATGTAACTGGTGCATAGCAGCGTGTCACTATAGCTCACCATTCAGAACG
>430747
GTTCGAGTGCTCTATCGATGCGGGAATGTTTCGTTGTCTAATGTCAGGGTACACAGACAACACATGCACACCAGTGCGAATAGGCATGGAATGCCAATGA
>430978
TCTTGCTTTTGACCGAAGTCTTGGTATGCATGTTGACCAAGCTGCAGCGTTAGCCAGGAATAATTGGATCCAGACCAGATGTATCAGATAACCGTAGGTC
>431201
ACAACGTTGTTCTATTCGTGAGGTTACGTGTAGTATATGACCTCACTAATTAACTCGCCTTTCTGCTGCGAGATCGTTTTAAACGTCGTTATCGTTCACG
>431269
AAAGTTACCTCAATAGGAAGTCCCCCTAGAATCCAATAAATGTTTTATCCCCAGCGTCAGGGTTCCATATCGGTTGCTGATAGCAGTACCACATACTGCG
>431860
GCAGCGTTCCCGCGTGTACTACCCCGCAATCATTTATTGACGACAAACGCGACCATTTATGCAGCGCCTCCAGGACTTATCTTCATATTGTGTATAGCCT
>432152
AAAGAGAAACTGCCAAAGTCGTGTATGGGCGTGAAAAGCGACATAACTCCGACAAGGGCGAAATGTGCGTGTCGGTCAGATCGTCACCAGAGGCCCGTGA
>432170
TGGCACGAAGAGCTATATGTAATAGAATTTTCTCGATCATGTGCATGACGCCCCATTAACCGCATGGTTCCCTGATTAAGCACGCACAATGTGCCCTATA
>432356
TATATGGGACGCTGTGGGAGACGCGGAAGTACTTGTTTCCGCATAATGTGTCCACCCTTGACTGAAATAAGCTATCTTCGCAAACGCCTAGCTCGCCACT
>432387
ACTCATGCTCGGGCGTCCCCCTTGGCTTAAGGCCGGCGCGTCTTATCTCCGGAACAACTTTTGGTTAGCATACGTATCGTTACTACAACACCGGCTGTAA
>432412
TTCAGGGGAAAAACAAAACCGCGTACTCCTGGGAGGGCGTTCAAAGCGGTACGCTACGATCGATCCATGTGTGACTGGGCGTCCATTAGTGGCCGTACTG
>432987
AGGGAATACCATTCTCTCTAGGATATTAGAAACCTGCAAACTCATCCGCCTCTACCCTCCTTTCAGTAGCGATTGGCTTTGATCCCTTAACTAAAAGGTA
>433532
CATGGATGGACTCATGCGTGCCTTGATAAGTTCAGTAGTCTTGTATCATTCACATGGCTCCCGGGCCCAAATCTCGACTACAGGTTCCAGGGTTATCCGG
>433601
TGGGTTCCGCCAGACTAAGAAATCGCCTCCCGGTAGTAGCCGAAATTGGGCGCTTTAGCTAATAAATAGGCATTAAACCATGATAGGTATCACGTCTCAA
>433921
TCTGAACGTGCACACACCTAGCTGAGTAGAGGACTTGCGACCATTGATCGGCTCGGATTCCATAAAGTAAGCCGATTCCGCAGAGATATGGTTGTCGTTG
>434122
TAATTTTAGAGTGGCAAGGTTGGATGCCCGCGTGAGTGTCATGTTTGCGAGTCTAAATACACCTTGATGGTCTTAGCGGCATACTGTTTTGTGTAATCAT
>434152
GTGGGACCCTGGAGAACTACTCTGGCGGTAGTCTGCTTACGTGATACGAACCGCCCTAGTCAACCGCGAAGACCCCGAGATTGCTACGGTTGACCCAACG
>434552
GCGGAACGGGTTTTATCTATCGACTTATCACCGTCGCAAGTTATGCAACTTGGCTAAGGATCATGTGTATACGGTGTTCAGCGTACGTAGAGGTAAAGCC
>434607
GACTGTATGGCCCGCTGGGTTGCGCCTCGAAGAGCGGATGGGGTCACTGCAAGCGTGAGCATGTGGTCAGAGTGACCAACAATCAACTATATGCAAAAAG
>435055
GGATTGCTCGTTTCGGTAAAGGGATATGTCACTTGCATTTCTTTGTCGACTTATACCAGGCTCACGGTCGTCAGGCCGTTTGCACGAGCAGGTAGTGCTC
>435085
ACGTGTGGATTGGCGTTTTGTAGAGCGTAACAACCAAAATGTCGCAGCGGTAGCTATATCCGGCAATGAGCATCGGTTCTCGGAACCCCAGTCACTCAAG
>435508
AAACACACCGGGAAATATAGGCGGACGCAACGGGCACATGTGCTACGACTCGTATGCATGTATCTAGCAGACAAACAGGATCGTAACGTAATCGGTGAGG
>435647
CGGTTGTGGAGCGCAGCCGTTGATTAACTGCCGCAACAATATCTTTCTATATAAAACACTTGTGAGAATCCTAAGAGGTAGGATGTGTATCATTCCCGAT
>436950
CCTAAACCAGCGCTCGTCCAGTGTACAAGTGGACCGGTATTTTACAACACTTCGGGGAGCCCGCATTCATGTGTCTGCACGAGCCACGGGCACCGTGGGA
>437090
ATATGCCCCTATACCACCCGGATTGTATTCTTGAGCAGTTATGTACCCAAGCCCGAGCGTCCCTACTGACAATTTTTTCGGACGGTTAAAGTGGGGATGC
>437213
ATTTCCAGTAGTTACTGCATTCCGTAAGTCACTCTATCGCGTCGTCACGATCGGTGAGCGCCTCACATAACGCACGCGCAAGCCGTCGCTGATGGGGATT
>437408
GCCCAGTCCGCAGGAACCCGTGGAAGCGACCCCCCGCCTCGTAGGAGGCGAGTTTAATAGGAGCCCGCCGATGATGGCCAAACGTGGACGACCCTTGGTA
>438102
GCCATCTAGTGCAATGGTTCCGACAGCTACCCAACTCCCAACAGCCGTACTTGGGGAAGAACCTGCAATATGTTTCTCTCAGACCTGCCGACGAATGGGC
>438201
AGTCGCTTCGCTATTTTTGTCGACCGGAAGAGGGTCGTAATGTTCCGGTACACACCATAAATGAACTTTTTCGCATACGGCTATCACGCGCGTACTAGGT
>438343
TAAAGATGCATCCGATCTCCATGCTCTACCACATGTGACTGTCAGCCACGCGGTTCGGCGGCGATATACGAACCGTGATTAGTAGGTATACGGAATTTAC
>438379
ACCTACCTAGAACGCTATCAGGCACCAACGATTAGGCCTGGATATATTTTGGCAGGACCATACCTGGGCACTGAAGTTCGAGTATGCGCTAGAGAGACGC
>438401
TGGTTAAGAATCGTAAAGTACAACCGGAAGTCACAGAGGAGCTACTCCGCCATATTACAGGATGCTTATAAGTTCCACTTTGATTTCGCAGCTGGCTCAA
>438797
GGAAGCGACCAGAATTATCGTTTATGTCTGGTACGTTTTGAGTTATCTCGGGGCTTCCGTACGTGCACCGCTCTCGGCGCTTACGGACACGCAACACGCA
>438800
CCGAAGCCGTCAGCAAAACGGGGAGTGCATTGAATATGGGTCAGGAACTACAATGGCGGTTAGTGCAAGAAAAAATTTTGACTAAATTAAAGAACACAAG
>438894
GGTTGGTCCAGGTGTGAGTCTGCCCTCGTCAAAGCTTTAATACCGTAGCGCTGCGGCGGATGTGTCTCGCGTTACATAATATGCGACGACATGAACAGGA
>438951
TCTAGGAGTAATCCACAGGCGTGGGCAGAGGACCGCCCCAGGACCGTCTTTGAACATGCGTCGACCGAGGTGTGGAGGAGGAACGTATCGACGCGACGAG
>439223
GTCGACCGGAGGATCGGAGTAGTCTTCTCGTGCGCATAAAACTTCATTCCCGTGAACGGACCGCGTGGTCTGCGAATTTTTCAACATACGGGCCATTCAA
>439375
TTGTACGCCAATCTAGGATTAACTGCTAAAGGATATAATGCAAACACGCGGAGAGGGACTGGGCTACTTGTGCGCTACTTGGCGGATAGTACGTGCACCT
>439471
AGGATGAGACATAATAACACCTCAGTACATCTTTTTAGGAAGATAACACCTTTTTCTGCCCGCCGTGCACTAGGAGGACGCCATGCGATTACCCCACATG
>439483
CCGTTTTTATGCATTCGCAACGTGGACATGCGGCACTGCCTTCAACGAAACAATAAGGAGTTTTACCTGAAAGTTGAGCGGGAACAAAGGGTAAGCCGCG
>440081
AGTACCTAACAAAGTAGTGGACACGTCCAGTTATTAAATCCAGGGATTGCGCTAGTAAACTGGGTTCCACCTAGTTACTAGGGATGTTAGCAATTAAGAC
>440146
TGCCTCTTACTAGACGCCTTGTGCTTGCACGCAACATCAACCCGTAAAGCATGGCCCTCTTGGCTATCTGAATCCCAACATATCGACTGAGGAAGTTCAA
>440717
GCAATCGCAAAGGGGGACTCGCCGTACGGGCGGCCACAGTTCAAATACGGATCCACAGCCAAGAACCGAGTCTATGGCTGGCAAAGCTCAATGCGGGGAA
>441425
CTTACTGGCGGGTTATGGGGAAGAGGCAGACCTACCTGCTGAAAGGTGTACGCAAAGCCGTAGCTTTTCTCCGTTCGCACATGTCACCGGCTTTATGAGC
>441577
CGGGAGCTGCTGCCTTAATCCGACACCCAAGGGTCAAATGGGTCGCGATCCACGTGCATTACCTAGTATGGCTCACGGTTTGGGTGCGTCTATTCCATCA
>441644
TGTACGGCCGGTGCTCGATGGCGTCAGCACGGAAGGTGAGGCGAAGGCAATTGTCAGGATGTGACTGTCTCCTGAAAACCAATTTATAGGAAAGCCGCAC
>442127
CATATCTACGATACTACGTGGCAGATCGCATCACTTACCTGTACAGCCAGGACGCAGGAGAAAATACCAGCCGCTGTGTGGTAGAGATCCTTAGTGATAC
>442249
GGTAGTTCGCCACGCGACATCAGTACCCGGAGATAGTAAAGGTCCGAATCATGTCGTCGAGAGAAATGATAAGGAAAGTTCGATTGTTTAACTCCACTTG
>443090
ACATAGAGGAGGGGCCTGACGTGCGACGGCGGAAAATTGACTCCCTGGGATATGCTGTCGGGCTACGCACCCATAGCAGGTCAGGGGTGTTCTACTGGTA
>443120
TATTGAGCCATGACCTATGGTAAAACAAGAGCGCGTGTGAGTTCGCGGGATTCATTTGTTGACTAAGCTATATTTCATTACTCGGCGCGGTTCCGGAGTA
>443724
CTCTATCACGACTATCGGGAACCTGTCGACCTGTTATGCCTCCCGCGAGATTAAATGTGCTGACATAAAGGCGGTGCAGCTGTGCACCTGTATACACGAA
>443913
GTTTCATACGAGCGTGTATCTATACGAAGTATTGGTTAAGTCGGAGAGTGCTACCCGGGATATGGAGTCCCCAAAAAGTAGTTTGGAATTGGGTTGTTAT
>444052
TTATTGGGGTCGCACCCAATCTTCGGGAGAGAAAGATGTCACGTCTATGACCCAATAAATTCAACCGTTTCAGACTCGCCGGGATCCCTCATTATAGCTC
>444892
GCGGAACTGTATAACTAAACCGTGCCGTGTGCCGAAAGGATGGGCCGATAATCGTGGGGCACTATAGGGTGTTGTTGCGGAATGAAAGCCAGCACATGAT
>444973
CTTGAGGGCATCTTTTGGAAGAACATCCGGTACCTCTATTCTGAGGATACTTCACCAAGCATCACTGCGTTCCCGCCATAAAAGATATCTGTATATGACA
>445173
CCACTACGTGGTATCTCTAGGGAGCAACCTGTACCCGGGACGACTCGGTCTCGTTTCGATGGGCAGGCTATCAAAAGATGCTGTTCGCGTCTCCTCCTTA
>445264
TACTGGTGCATCGCAAAGCTTTCCCAAAGCGTATCTGAGGCTGCTATAGAGGTAAGTGATACAGAGCCCGAATTACTGGAATAAAGTCGGTGCAGAAAGG
>445452
AATCATCCCACTGGTGAGATCGACAGGATTGTCCTCCCCGTACGGGCTTCCGCTCGACCACCAGTCAATGTGCAACATGTCACGCTCCAGCGTTCGCCGA
>446026
TCCTCGTACCTATTCCCTACACCTACGCGCAGTAATCTGTCTATTAGGTGGAAATAAGCTGTGACTTAGCGACGCATTCCTTGTAGGTGCGCGCGCGTAG
>446161
GTTAAGCGTTGTAAGCTCAACGAGTCGCAGAGAAGGAAACATAGAATCGGATCCTTGTAGCCCTACAGTATGTGTAAGTGAGTCGTGCGGCGGCACATGC
>446929
ATCTTAGGGGTACATGTGTTCGCTGCGATGATAAATGGATTATCACATTTCCTTCAAAGTAGCAGGCATACGTAGGAAGAATCGCGTAGTCTAAGAAGAG
>447400
CCCGCTCGCGGTGAGTCTGCTCTTGTCTCCAGTTTCTTCGAGCATAGCTGAGTCCGCTAGCAATTTCAGGCCAGGACGTCCACTAACGCCGCGCTACGAC
>447507
GCCCGTTTACACCTATGGCACATGCGCTGACCGCCTCCCGCTGATCTAACTTTACCAAGCCGTACAAGGCCGGAACATAGGTATCGCACTGCCCATTTCG
>447824
ACGTCTGAACCCCGTGTGGCAGTGATTAGGGTTCCGTACGTCGGTCCCCTCTGCTAAATTTATGGTCAAAACGGGGAAGTGTCAGAGCTGGTAACGCGGT
>448257
TCGTGCCATAAACGTACCCGGACCTTGGACTCTCCGTCTTCATGTGGCCCGGAAGGTCCTCGTAACTAGGCTTGTCTCGACGAGGTGCCAAAGGCGGCCA
>448310
GCGACGTGAGGCGGTGTTGCTCGGACTGAGTTCGGGGTTGAGGTTTTGGCGGCGTTGATAACCCGTAAAAATCACGAAGGTGCTTATCTAATATAGTGAT
>448710
GTCGGCGCCTTCTCGGCTGGCTGCGCGCCCGGTCGGTTTCTATACGGGAAAAGCGTGCTGGTTAAGTATTGCTACGGTTACTGCCAGAATCCAGCCCGTG
>448769
TCCTGGCTGCTATTATACGTGTTTTCTGGTCTAAAATCACACGATATTCGTTAATGACATCTCGTGTGAGAAATCGGGGAAAAATATCGCGTCTGGAACA
>449087
AGGATATGATCCCTGACGTCGGCAACATCACTAACGACGTTTCGTTTCGTATTCGTCCTGGGCGTGTGGATCACAACAACGCCTAAACTGTTAAAAGCGG
>450103
TGGTGCCGAGGTGAAGTGTAACCGGGACGTTTATCGTGTGCGCGCAAGACATATAATAATCATCTCTTTAGCTTGTTTAGGCCGCCGGCAAATGACGGAA
>450230
AATCCCCATCACACCGGCTTATCTCCAAGAACGCGCTTTCCGCTTCCTTTGCCAGCCTACCCTCAATTATAAATATAGCTGCGTCAACCACGGAAAAGTC
>450385
TTTTGAAGCCAGCGTAATGTAGCTGTAGTCAAGTTCGAGCTCGTATCGCCGGAACGCTTAGGGAAATTTAGGCACGTGGCTTAGGTAAGACCCGGGCCTT
>450685
TGAACGTCACACGTCTTTATCGTTAAAAGTCGTCCGGAGACTCTTCGCGAAGTGGACTGGCCTCCTTGAACGGAAGTTGATCCTAGACAATATGCATATG
>450766
CGGCTCTTGGCTAGACACTGTGTCGCGATCTCTGATGAGGAACTCTGTGTTTGGGCATTTTCCCGGCCAGGAAGGGTAAGGTACGGTATACACATTTCGC
>450780
GTCCAATAGCAGCGGGAAGGCCGGTCTGTCATTGAGTGAAGCCATAACGGCCCAGGAACATCGAGATCGCCTTAGACCCAAACATAGTGTTAGGATTCCC
>451448
ACAAAGCACGGTTCCCGTCGGTGTACCGTACGGCTGACGTGTCAAAGCCGTCCTTTACACAGGTGAGATGGATCACCGACTCGAAGTAGATGTGACTGTT
>451467
TGCACGTCATTACGGGGAGCCCATGCACGCCCAGTGGGTTAGAATACTCCCAAAATCAGCAGATAATCATAAGGCAGGAGGAAAATTGGGCAATTTGGCC
>452049
CGCAATAGGATTGATAACCTATCCTTTCAAGGTTCCATCTGCTACACATGTTTGGACTTTGGATTTACCTTAGTCCTAATCACAGGCGAACGGGGACACA
>452052
AGGGGCCCCTACTATTCCTATCTTGATGTCATTAGGGGCTCGTCGACGCAGAGTATCACGTGCTGGGCGCTTCTGCTAGGATTAAACGCACGAGCCGTGA
>452759
TTACTCAAATTGAAAGGTCATTAAGGTCACAGAATAAGTACCAGCCCCCGACGTGGGGGGTAGATAGAACCATCCATCCAGAACCCTCATCTACCATAAA
>453099
TCGCAGATCCTTTTGTGGAAATTAGTCGGGCCCGCTGCTGTGTGTAAGATATTTTTGACGAACCGTGGCCCTTCTGACGTGCCGGATCACTTGTTCCCGC
>453138
GCTCGTATGTTAACTTCAAGGGAACAAGTACGCGTTCACTTCAGAACCCCCGATGCTTTAGAGGCGCCCGCTGGTGATACACGTGAGAGGCGGGACAAGC
>453420
AGACGGACACAAGGAACGTTATCGTCTATAACGGATATTGCCCGCGCGTTTGAGTAAGTATGCATGGTGTTTTATAAGACCACACCGGGGACGTGTGCGG
>454113
AAGGTTGCCGCTCACCTCCGTTAGATGCGAGGATGTCCTTATGTATCACTTACAACAGTGCACGTAATACAATTCTACCTAGCAAGCCACAGCCATTTTG
>454621
CTCGGGCGTATATTCCCGAAACGAGTTGGGCTAAGAACCAGGAAATATCAAAGCCACGCGGTGGCTCGTTTGGCCTGGAATCTCGATGTAAGATGACTTC
>455216
CGATCAGGCTAATCGTTCCAAACAAAAAGGAATCGACTCGGAATCACATCGTAACCTCACGCCAATACGTACCCTCCACCCCACCATTACGTGCTAGCTG
>455427
AGGCTAGTAAGATGTGGAACCTCCCCGACCACTGTGCGCCCAACCAAGCAAACGCGTTTGACGTCAACCCCAGGAAGATCAAGGGGACCGTACTACCACA
>455471
GTCAGGCCGATATGAGTAAGCTCTTAGTTTCGTGCCCGAAAGGCGAGGCGGGCACGAGCAATCGTGTAACCGGGCGCGTGTCGGCTTACTTCGCTGGGAC
>455910
CCATAAGGACGGAGACACGTCGGCCCGAATTAGAGAGGGTGGTTTGTGGTTGCTATGAAACAGCAAACGTGTCTCCCTCTCTCTATCCTAATTGGTAACG
>455931
GAACGTGTCATGGCGGAATAGTTTGAAAGCACCCTACCGACCCAATTAAAGTTCGTCCACGGCGGAAAGTACTCTAAAGTCAACTTGCTAGAGTCCTTGG
>456034
TGGTTTAAGGTGAAGAAGTACCGGGCCTCTTCGAGGGTCTCTCAGGGACGTGAATCCTAAGTGGAATCCTATTTGATGATTCCCAAATCTTCGGCTGTGC
>456953
AAAACCAGATGAACATGACGTGTTAACTACGTGGAGGAGATTAGCACCATCCCTGCTTCTTAGCTTGGCGGCCCATCCGGACACCTCTGTCCTCGTCGAC
>457044
CGCAGTGCCAGCGCGCGTGCTGTAACGCCCACAGAGATCGGAAGCGCTCGGGCTCTGAAGTGACGGGGTCAGCGGCAGTGCACGTTCGACCGAACATGAC
>457419
GGTGTTATTATCAGTAACCGTTGCCTGAGGCTAAAGTTGCGGCACGGATAAAGAGAGTACGCCACAATTTCATATTGTCGCGGATAACTACCTTGATTAA
>457489
CTTTCGGAGGTTGCACTCAGCCCATCCTGACGTGGCACTTGTGGCACAGATTGGCGATATGAGGCCAAAATGAACCCCTCCAACTATAAATGAAGTTCGT
>457588
GTCGCAAGCGGCGGATAGCTTAACGTGGCCAATGCCAGTGCCCCCGTCGCTTAATCTGCATATCAGTAGTGTTACGGAATTAAATAGAATTAGATAACAG
>457890
ATTGAAGGGTAGCAGAGGGTGTTACCAAAGGCCGGATCTCAGGGCAGCGGTACCGTGTCTCGTATTCACGTCGCAGGTCTACTCATGTCGATGACGTGAA
>458653
AGCATGGCCTAGGAATGTGGGTCTCCATAATGGATGCTCCACTATGGCATATGGCTATTAGCTAGCCGTGCCAGGAAGCCGACATCGAGAGACAAGCTTG
>459042
AAATTGCCAAATTATCGACCTGCCGTTTATCCGCTTGATCTGAACCTCGAGTATGCTGCGAAGACACTAACATGCACGGTCCTTAAGGCCTGGAACGGAG
>459237
TTTGCGGCCCCCGTTCCTTCTGATTTCCCTGCGTAGAGGACCCGAGGAAGGATAACGTCGCTAGCTAAAAAACCGCTAGAAACTTGCATGTAGGTGTAGG
>459460
TCAAGACACGCGGTTGGGCCTTACATCGCGACACATCGTAGGTAAGTGGCTACATCTAGAAACCCTCTGTTAAAGACGTGGCATACCTTGTCTCCGTCGG
>459721
ACGCTTCATTCAGGGGAGAATCGTCCGTACCGCTACGTAGATCCTACCATCACATGCCCGATAACCACAGCGAGAGCAACGTATGCTACACTCCAGAAGC
>459942
CTTAAGGGAATCGGATTGCTGCGAGCGCGATTTTAGAGAAGTCTACTTAGATATATCCTGACAGAATCTATGTGTTAAAGGCGGCCAAGATAAACGGGGC
>459957
AAGAGGCTCCGTGTGCTCCTACCCGCAAGGTCACCTTACCTCATTAATGACGACGTGTATAACCCTGTATTTGTTACCACGTTTCAAACCGCATCCCCGC
>460064
CAATAGAACCACTATAGCACGATGGATCTATCGCGCAGCACGACGCGTGACGTTAACCTTCACGAAACGTCTCTGGCCAACGGCATGGGAGCACCAAGTA
>460228
CCAGGCAGAACAAAAGCGTGTGTACTACACGCCGAGAGGCCACCGTACCTGCCACGTCGTGAGAGTATAAATTCACCAAAGCGAATCGTAATAGGCGGCC
>460251
GCGACTGGGCAAGACGAACCCCCGGGTCTTTCACCGTAAGTCATCGGCGGACAGCTTACACAGACGAGATGCAATTAGACTTTTATCCGTACCTGATAGA
>460500
TACTAGCGGCATAGAAATTAGGGAATATACCGGAAAGATCCTTGTCGTAGCTTACGGGTATATTGAACACAATCACTTTATCGTTGGGATTCTTGGCGCC
>461004
GGAATATCTTCTACGCGTGGCGATCTGCGTGCCACGTGTTGTCTTACCTGGGACGCGATTGGTCGTCCGGAGTAAACCATAAGCAGTTCGCAAAGGCAAA
>461368
TTCACCTGTTCTGTGCGGATCTACAATTTATACATTTCGAAACTCTGTACGCCCAATTGAACGCATGCGATCACCGACTCACCAACGGGTCGCTGTAGCT
>461436
ACCGTGCGACTCACCAGTGCCCGCGCCTCGACGTCAGTCTCGGACATGTGTAAGTGTCAAGCACCCGCTTCAACGGGGCGCAGCGGGCGAATAAGAACAG
>462006
CCGTAAGACGTGGAATATTTTTTACTTGCTAAGGCCGGGAGGTGGGTTATAACTCGCCCGCAGAGAAAGGATGAGGCTAAATAATTTGCTATAAGAGAGC
>462663
GGCGCGTGGCGATCACCAATGCACTGCGTTGCCAACTCAAGAAACAGGATCCTTAGTGTGTCCAGGCAGTGAGATCCACTCGCACTTCAAAGCCCGAACA
>462665
ATCGTCGACTTGCGGTTCCTAAGTACTTGCAGGGAAGTGGTGACGGCGGTACACGACTAGTGTACATAACGGAAGGCTACCCGGCACAGGGCCTGTGTAT
>462780
GTTGGGTAGAGTGATCAACACCGTTGCGCTTAAACGCATACGATGTGTCGGGCTGGCGAGCTGAAAGAGTCAGCGCGCTAGGCCGTGGACCTCCGTGTAC
>462985
GAACGTGGGCTGGGCCTGGTCATCCTATTGCGCAGCGCGGATGCCCTCATTATTATGATAGCGAGGCCGGGTCAAGGATAGCCCTTCGTTATGGGTGTTC
>463681
TCATAGTTCCTTACAACCTGTTATCGGTAGTCCTTCAGTGCTTCGATTGGATAAGGATAAGTGTCGGGTACAGTAATCTGAAACCGCACTCGAGGAGCCG
>463846
CTGGAAAACTTATGATACTAGTCAGCGAAGTTCACGTCCGAACGTGAAATCGCAAACAGGCTGCCCTAATGGCGGCCCTCTACAAAATGATGGGGACTTA
>464001
GACTAGGCTAGATGTCCTAATATTATAATAGCAATATGTGGCACGATAATCACATGAAAATCCCACATGATTTCTCGTTTGCAACCCACACATGAGTTCT
>464402
CCTAACTACATCATTGTCGGTTAGGAAGCATACCTCGGAAAGGGAATTAAATTCGCTTTGCCTTGTCGGGAGGATACCGCCCGCTCGTGTCCGGACATGT
>464517
CGCATTTCTCCGAAACTGAGTTCCTCGACTTCGAGCTAAAGTGAGTTCATAGACGAGTGAAGTGTCGACTATAGAGTGGGACGTGGCCCTATTGGGTGCG
>464814
ATAAGATGAGAAATTGGGCGGATAGTCATCCTATGTCTCGCCCCGCCGCTAGTAATGTAACTCATGTCGGTTCTCTAGGTTTAACCGTGGTACGCTACAC
>464848
GACGGAAAGTCACTTAACGACAAAATTACTGTGTCCAGGACGTAGTTTCGGTCCCACCTCCGGGAATGAAATTCCTCGAGTCATCAGGTACACCCCCACA
>465009
TCGCGTGGTGTCTTAGGGAAAGAAGATAATGACCAAGGGAAGCCTTCAATTTCGGTTTGCGCCGGAAACACCTTAGGAAGACCGAGAATCTGCTGAGAGG
>465085
AAGATGCATCGCTCACAAGTTCAACGTGGTCGGACACCTGATCATGGCTATCTGGGTCCACTTGATAACAACGCCTTGCTGCGCGGAAGTGTAGACCCAG
>465163
GCAAACGTCACGCTATAAGCGGTTCCTCTCCGCATCACTACGGGGAAGATGCCCAAACGAGGCAAGTCGGGGCCACGGATATCTATAATGGAGCGGCGCA
>465860
ATGTACTGAGTTTCGTAGTACGGATCTCCCATTATCCAGGGTCATACCCTTCCCTACAACGTGGGGCCTCAGGGCACTCCCATTTGGGTGTTTGCCCAGT
>466861
ACACTCGTAAGCGATATCGCAGCTGTCCCCCGAGAACCGTCGCCTAATATCCAGACATGCGCCAACGTGCTACTGTCGTCTGTGCAAAAACTCCGGATGC
>467485
TGATTGGCGCTCGCAAAGACTTTAGTTTCCTTTCTAACTTGATTGTCGCAGGAAATAAGAGCGCACTGGTGTATGTTGACCTGTGTTATACAGCGGCTAA
>467565
AGTGAGGAGCCGAATTTTAATACTCATTCGCGCGTTGGACGTGCCGACGAGCGGGTTCACAGTGTGTGTGTGGATGATTCATCTTAACTCAGGTACCGCG
>467729
TCCAGACCGGCCAGCCCTCCGTCGTTGACTCTACCACACTATAAACACGTAAGGTGATACTGTACACTTACTTGTTATAGCACACAACTTGCCTCCTCGC
>467842
TGTAGATAATGCGGACCAAGGAGATCGCACTCGGCGTAGTTACCTGTGTCAATTCTTCAGCGGAACTTGTGAATGTCCGCGATACATCGGGTGGCGATCT
>467848
CATAGTACCGTAGAATCAGGTTACGTATGACTGGCACGTGGGCGTAGAGGCCGAAACGTCTAACATCGACGTCCCCCTTTTGCGAAGTCGTAATAAGAAC
>467913
CTGGTCTAGTAGCGGGGAAACTATCATGGTAACCTTTGATGATGACATACGCAGGATATCAGCCAGCTGATAGCCTAGCGGGCTGAAAATGCAGGAACCT
>467971
CCCAACGTTTCGGTCGCGAAACTCCGCATGTGGGGTGCGTTTACCCATGAAGTCGAGATCACGGCGTTTAAGGTCAGCATAGTAAAAACTATCCATGTTG
>467982
AGGTACCTCAACCCGCCCGCAGCGTGCCACTGCACTTCAAACTAGCGAATAATAAGGTACGGAGCCCACGGACCCGGCCGAGCACTGAATTCAGCAAAGG
>468085
TCGCTTATAGAAGTTAACGCACCCTGGGCGCTACACTCCGTGGCGATGGCCATGCGTACTACTGGAAGCGCTCAGGTCGCTGCAGTTTATTAACTGCAAC
>468154
AGCGTAGCGGTACAAACGGATATGCCTGGCATTGACGTCTCGACTCGACGGCGGCAACCCATCGTCGACAGCAAGCAAGTTAGGGGAACACATTGGTTCG
>468727
CCGACTATTGAATTGGTCCCCATGACATGTGTAAGATACAACGCAGCCCCAGACTTGAGTAGCTAACCCTCACTTCTGCAGTACCCCACTTGTGCAAGAG
>469007
AATCCCCTTATTCCCCGTTGAGTTACACTCCCTCCTTTGGGAGAGTAGGCAGATATCCGGATCTGCCTAAAACACAATGAAGCCTACTCCCCGCTTAACC
>469411
ATATTCAACTGGACCGTGTTTAATCATTCCTAGCACGTCGCTCGGGTCGGCTCAACGGTTGACGCGTTGGGAATTCGCAAAGACCAACCATGTTTTTGGC
>469451
AAAGTATGGTGTAAGGTGCTTCAACACATACGGGAAGTCGTCGTGTATAACTAAAGGTGACCTTATATAACACCGTAGACCCTCTGATTACCTGCTGCGG
>470603
TCTACACTTCGCGCGCCCGAAGAACGACACCCCCAACCCGATCCGTAGATTTAAAGATTCGGGACGCCCATTTTGCATGGAAGAAAGCAAGTCGGTGGAG
>470896
AGTCTGACTACAGCGTGTCTGCGCCGGATTGGTCACATATGCGCTCATACGATCACTTTCGTGAAGAGGGTGGTAGGAGTCCACCACTCAGGTCAACGGC
>470976
GGTACTATTCCAAGTCACCAACTAGACACACGCTCAAGAAGGGCGACGTGCTCGCACCTCGGTCCTGCCCTTGGCCCGCGCTTGGGTAGGACCAGTGGAG
>471423
ACGAAGCTTGTAGCGCCTTAACAAGTCATGGATAATCACAAACGTGCCAATAGTACCGGGAGGCTCGCAACAGCCCACTGCTTACCCATGGATCGTCACT
>471759
TACTGATACGGCTGCATTTCGGCAGCTATGCCTCTCACCTGTTAGGGGCCGAGTGGGCTAAGCACGGGTCAATCGGAAGCCCCCGTACGTACTCAGAGAC
>471947
TGACTGAACGGGTACGTGTCAACGCACTCTGGGGTGGGTTATATTCTACAAAGGTGGTGCGATCGTAACAATGCCCTGACGTGCCAGAGTGGTAGAACAA
>471955
AGTGTCGATGCTGGGGGAGTCGGAGTGTTACTTTGAGGTCTGGGCGGAGGAAGAGTTATAAAATTGACGAAGGAACACAAGTCTCATCGTCGGCTGATGC
>472128
CGCAGCGGGTATGGTTGCTCTTATCCGCGTGCACACCGGCCACTCCGGACTGTCCATGCGGCGTTGAAACGTAGCTGAGTAAAGTGTTGAGCGGCATCAG
>472291
GCCTAAAAAGATTCCCACCTGTCATTCGGTAGGAGTTTAGAACTTTCACATGTGGACGATACGCGCTGACCTCGTCTGGCGCCAGCCGCCTGAAACTCAA
>473150
CTAGGCAAGCGGATAGATCGTCGGACGTCGCTCCTCCACCAGAGCTGCCTAGCCAGCGTTCAGTCACACCACGTGTCACGTTGTTTTCGGTGGAACGGAC
>473571
TGGCAAGTTACAATTTTGAAATTGCGCAAAAGGCTGGAATGGGTTTGACCAGGGTTCTCCTAGTACGTAATCTCCCGGCAGTTCGAACCATACTGACGCT
>473981
GCCTTCCCAGAGCAAGAATGTATATGTATCTTGGCGCACCATACGTTCCAATCAGGGTACGCGCAACCACAGTGGGGCAACGTGAACTCGTTGTCTCCTT
>474550
CGGCATAAGTGAGCGCGAGTGTTTCGTAAGTGTAGATCTTCCAAAGCACCTGCGCTTACAACCGCACATCACGGAAGAGCTGGCGGATACTGTCTGTACA
>474687
TCACCATTAGCGACATGTTGCTATATTCTAGACGGTATATGGTACCGTTACCTGGTACCGATCTGTCCAGCGCGGAAGAGTACCACAGAAGTACAAGTTT
>474891
GACTCGCTAAACGGACGTACCCTCGGGCAGTCTACACTGCCCTTAATTTTCAGTGTGGCGGACGGGCGGATCATGTGTGGCCATTGTACGTGCACGCCCC
>475520
AGCAGTTATATGAGGCCGGACTGCGCAAGAGCTCGTTAGCTACCCAGGAGCGCCTGGAAGCCCTACCACATAGTCCTGGGAACTACTCCTGCAGAAGTGA
>475598
CTACAATACAGTCACTAACGTACCTATTGTATAGCTGTCACAAACGGACCAAGTGTTGGAGATGACGCAGAAGGAGTGGCGGTTCTTACCTGTTATTTAG
>475698
ATATCGTTAACTAGCGCAAATTGCCGAACACCGCATATCGACGTGATATACTCTTTCTCCGGAAACTAATGAGAAGTCGCTTCGAACGTTGAAACGGATC
>476133
TGTTCTGGTTCCGCAATGGAACCGTAATTTAAGAATGACGGAGCTTTCTTAGCTGCAGGAAACAGACGCTATGGTTTAAGCCCCTCGCGCTCAAGAAGTC
>476913
ATTCAATGTGTTCCCCGGCCACGTGCGCACCGGTAGCGACCAGAGTTTCGCAAGACTTCACTACGTCCAATCGTTCGGTTTGGCCAACTACACTGCTGGA
>477067
CGGGACGTACGTGATTTTTTACGCAGGGCAGACTACCACGCATGACACCCCGTTTGCAAAACATGCTGGAGCCTGCAGGAATAACTTGGGGCTACAAGAC
>477209
TGATATGGGATCAATAAGATGAAAGGGAGGAATGATGTGCGTTTCCTAAAACTCGCGAGTTGCGGGGTTTGGGCGAATACAATGGCTTGAATCACGGAAT
>477263
CTTAGTAAAGGCTTTGGTGGTCCGAGATTCATTACTCGCTAACATGCCTGCATGTGAATCTACCTCGGTGTGATCAAGGGCTTTTACCGTCTGATTCGGG
>477272
CACATAGCCCCGTACGGGCGATGATCGCTATATGAACAGCCTCTGGCTTTTGTCCGTGGATCGCGTGGGGGACTGTCCATTACTCGGGAGATTCTACTTA
>477419
ATGGAACATGTAACATGCTCGTAATGTACCGCAGTCGGGATCACGGATGAGCTGACTTCAGAATCTTGTCCACGGGCAAGAGAGGACTACGGTCAGAAGA
>477485
GGACTCAAAGCGTTTGGAGAACCGTCCGTACATGACATAGGGAATGCGACTGTGCAGGGGAACCAACCGGAAGGTATACGAAGAAACTGGTTTTCGACCC
>478113
CTGCGATACATCTTGTGCATCGGGCTTGGCCTGCTGGTGTCGATGTGTTCTCAACGGATAGCCAAAGTATCGAGCATTCCCGTCCAGGTAACGCGTCCAA
>478436
TCGGGTACGAGTACTGACGCACCGTTGAGGCGTGCGGCGCTGGATCAGCAGTCATCGTCCCCGTCCTGAAGGGATCTGGCCTCTTACAGACCTGGCAGCT
>478930
GTGTGAGACGTATTAATCACGTATCGTTCGGTTTTACAAGCGTCTCGCGATCTATCGCTGGAAGCACGGTATGGCGTGTGATAGCCCAAGTCCAGTATGA
>479530
GGTACAGGAACGGTTTGTGCCATACTCAAAGAATATGACACACTCCAGGTACGGAGCAGTGGTACAATGTGAAGCCTTATCCATATATAAAAGATCAAAG
>479697
TGGTTCGGAAGCTTTAAAACGGATGAAGACGACCGCTAAGAGGGGGGCGGATCTGGCAGCAAAAGTAACGTGAGGTATGCATGTGAAAATCGGTTAGCTT
>479908
TTACGACCCGCTCGCCCATTGTACCGCAGGATAGAATGTACCAACCTAATTTTCCTGCATGAAAAAATTAGTCCAATACCCACCCTACACGTGTCGTCGC
>481501
GGGAAATGAATTGACGCGGAATTTTTATTCAGTCCCAGCGAGTTCTACGGTCGGACTGTCGACGTGGCATCTATTAGCGCAAAGCTCAGGGTACAGTGAG
>482993
TAATTTGCGCGACAAGGAAGGCCCTACGCCGTTTAATTTATGCGAGTTTGGAGGCTGCGATTTGATGCACTTTTGATGTGGTCCGTGCATTCTAGAGACC
>483373
TGCTAGGAAATCGTCTGGGCGAACGGCTCCGTCGGTCGACATTCCTAAGCAGAGCGTCGAAAACAGCGTGCGGTCTTTACGTCAACGAAGACCCAAAGGG
>483448
GCGAAACCTAAAAGCACAGCAGTTCCGATTGGTGACTTACCAAACTCCTATACCAATAGGCCAAGGACGGCCAACGTAGTAGTCGGAGTGTCGTGAAGTA
>485225
AGCGCTTACAAGTAAGCCAGGTATGAGGGAAGAGTAACCGGACAGGGCTAATTCATGTATCATCAGTCATGATTCACAAATAAGACCACGCGTTGAATTG
>485728
CCGGATTCATCACAGCACCCAACGAGAAGTTGCTTGAATATCGACACCCGCGAGTCAACGAAGCGTGCCTAAAATATGTTTACTTCTTCACAAACTAAAA
>485768
TTGCTTAGGGCTCTAGCCTTCACACAATTGGAGTACAGTCCTCACCATTTCCGGAAGCTTGCTCGGGAGGCCACAACATGCACCCCATAGAAGAAGTACG
>486309
CCGCGATGGGGTAGGCAAGGTCGGTGTCGCCCCAAATAGGCGTCAATTGGAACTAACGTGACAAAGCAACATTCAATGAGGGGAACACGTTGGGGCCGCC
>487339
CCGCCTGTGTCTATAAGGCTCTGGAACGGGAACAACGCGGTTGTTTGTTAATGTCGTTTATGTGAATAATTACATGACCAAGTATCTGATGTGCGCAGTA
>487526
TCGTTCGATTCATTAATCGCGTCCAGCATGGAAGTGCGCAGGGATCATTGTAGACGTCGACTGCAAGTTCGCTAGGAAAGACGTACAGAATGTGGACTGT
>487579
AACGGGCAGCAAGGCGGTCAATGTGTCCGCACAGGGATCCGGCTATTGTGGAATAACATCTGCATCTAAGACTAGTCATCCACTTCCGGGTTGTCGTTGT
>487889
ACCGGGCAGCAGGTGTAATGGGACTCAGGCAGCCAAAGGAAGTCTTCAATGTGGCAAAAGGTACGGCTTATTTCTTAATAGGCGTGAGCGAGATTTGATG
>487983
CATGTTCTTGAAGCAATTTCGTTAAGATCCGTATGTTCTGTAATTTGATAAGGGACAACCGGTGATTTATCCACTAATAGTTTCTTGCTAACCGCCTTCA
>488662
CCTGGTGCTTCGATCCGGTGGCGACCTTAAGAATGCGCACATTGCGAGTAAGGAAAAGCCAGACTAGAAAAGTCGAAGCATATTATTCCTTTCCCGCCAG
>488742
GAAGTACGCACCTGCCACTATCTTGGTCCGTGGGTGTGCAGACGGCTATCTACTTTGTTACTGGTTCGGCGGATATAAAGTCTACTTCGGCATTTCGAGA
>488798
AAGAATGACGTCGATCTTCTTTCCAGCTCACGGGTAGGCGCGCTACACCGCCAACGCCACGTGAATTACTGAACAATGCGATCAGCGATAATGCATACGC
>488822
TGTTGGTCATCGCTACGAAATCTTAAAGGCGGAAGCCCGATAGCGTTCAAGTGTCCAAACTTGTCTAATTGCTTGGCCGGACTCGTACCAAGCATTAGGG
>488972
CAGGTGCACAATGCGGCTGCACCGGCAGCGCGATGGGCGTATGTATACACATCGTTAAGCTAAATATTCCAGCCACGTGAAACCTTAAACGGGTGAAGGC
>489000
GATGAGTAGCCCGTGTAAATTTACGGGCGCCAGTCCAGAGCCTGTCTATCCCCCGTGTAATGTGCATTAGATTGAGAAGAGATGACACGTAGTCCTGCAT
>489037
GGCTGTTCCTGGATCATCAGGCTGCCGCGTCCTTCCTCCGCATGCCACGTGGCATCTCAGTACTATAGAGAACCGTTCTGTACCCAAGAGGAGCAGCGAG
>489125
GTTGAGTCCGCCACTAACAATAACACTGGAGTATGCACATGCTTGTGATCAGTCGAAGGACAGGTATACTCGTCTCCTAAGGCCAGCAACCTTTCAAAAT
>489350
TAGCGAGAGGACTTGACACTGACCAGGATGTACACTAGTACGCGTGCCAGGAATGATGGGGCATTACCATCCGGTTCGAGACCTTTACACTCGTGATCGG
>489397
ATTAACTGAAGGTTGGACGGATCGACATCTATATCAGACTTGAACCCACATGCGCGTGACAACACAATTGTTTTGCCCCACGCCTCCGTGTTGTATAGGA
>489423
TTGCCTGGTAATGTGCCGATGTGCAGTAGGGAGCCCCACAGTGCAGTTGCAAGGAGGCTAGCGATCGAAACATTGCCCTCCAGGACTTGCATTGTAGTGG
>489509
TAAACTGCGGCATAGTGACAATGGACCATGTGAATATCGAATGCCCACAGCGAATATAGCTGAGACGACCACACCCGATAGACGTACCGGACACGACTCG
>489660
ATCGTTCTCGTCTTTCACTCCCGTGGATTGTCACGTGGAACACAACTTGTCCCTTGGTGGAAGATGTACCTCCCAGGTCAGAAAAAATCATAAGGAAATA
>490507
CCATCTTTGCTCAGATCTCTCTGGGACTCTGCTACGCATCCCTGGTGTCAGGCGGACGCACTTAAACTCACATGGGTAGGTTCGGAGCTTATCGACTTCT
>490950
AACTCATCCAGCGGCAGATTAATATAGAGAAGCCACTGCGCGAGCCCAACCGTACTAGAGCGGCTCCATTTGACGTGGAAGACCCGCAGAAATAATCACG
>491381
TGAACGATTATGTAACAGTTCATATTGCGGTCATATTCAGAAGACTGAACGTGTTCGGTCCGGGACAAACTCTACCCATCAGTCCAGGCCTGGCAAACGA
>491572
CGTCTACTAGAGCGGGTGGTGACGATAAACGCTCCGCGAATCTGTTGTTAGCAGGAAGTCTCTGAATGAACTGTCATTGAACCTCAAGACATCTTTCTAG
>492203
TTCAAGTGTAACACCACGTAATAGTTCACCGTCCCCGGACATAGGTGCCACCCTTCATAAAAAAGGAATTATGATGTTAAGACCACCCGCGCAAAATTCC
>492206
CATAGGCAGGACGTGAACAATACTTGCACACAGCCTTCTTACGGGAGGCCAAGCCTTTCAGCATGCTGACGTGCGTGCACGACTACTAAATAGCTTTATA
>492237
CCGTACGCCTATCTCCAGGGCTCAACTAGATAGGGATGCACCCGCGTCAATTGGGGCCCCTGTGACCATCCGTGTGGCTTAAGAATATGGATCATTGAGG
>492528
TTTGAGTTTCGAAGATCGTGGTCAACGTACTGTCTTCGATGATAGGTATGCTCCAAGCGTGTGGGGTCAGTGACCTTCCCCATTTACGGGATGATAAACA
>492627
CGGGCACTAAGGGACATTACACGTGTCTGTCATGTATCAGAACGTTCATTGGAGAGTCGTAGTGTATAACGCGTGTTAACCTTGGGAGGTGGAGATCCTC
>492874
TCCAGTGTACTCGCTGATCCAAAACCGACCTCAGACCAACGGACGTGAAGGTGTCGGGGATTGATCGGTTAGGCCGGAATTTCGCTCTACGACTTACCTA
>492992
TGAGCGCGCGACACACCCCCCTTCTCGCAAATTCCTGTATCGTACGCATTCCAGTATTTCGATTAGGAAGCCGCTATACATCCACATCCCGGGAATAACA
>493028
GGCTTCATTAGTGAGTTGAGTAGATGTTCACCATAATTCGATCTGAACGTGCTACAGCACGTTGTGGGACCGATTGGGTCAACACTCTGGACAATTCCTC
>493030
GCCAAATGACCACGTTGTCGCGCTTGGGCGAAGGGTACCATGTGCCTGCGTTTTACGATATAATGGCTGAACGGCTGCTAAAGGTGAAGTAACAACGGAT
>493589
GAATTCCCGTATTTGATTACTCGCATGCCGTTTGCCCAGCTAAAGAGATGTGTAGAGCCACCGCCCCGTGGATCCGGAAGATGGTTCAACTTTAATGTTT
>493647
CCGCGGTTAATCTTTCTACGACATGCGCGGGCCCACGCGGGGCGTCAGCTCTAGCTCACCCGGGATTTGCGTATATCGAAGGTAATCCTGGGGAGTCAGA
>493671
TGGGTGGGCGCATTATCATCGTATGAGCTCAGTGACCAAGTCCAATTGTTAGTTCAGGCAATTAGTGACTTCGGGTCTCACCCCCGCATAGATCACCACT
>493783
GCACGTCTATGAGCCTCAGGATTTTCTCAAAAGGCTATGCGATACGGAACAGGTGAGACCTCTGCATGAAAGCATCTGGCCGTTGCTCGTATGTGAACAG
>494293
CCGTTGTCGTTTTGTCGGAAAGCTTGCGGAACATTGGATATAATTTGGACTAACGGGCGTCACGCGGGACACTGTCCTTGAAGTTACGCGTGTGATCCAT
>494641
GCACCCATACTGACGTCCAGCTCGGATCAGGATGCACCAGGATTAATACGTGGCGGTGTACAAATACACTTCGCGCCAACTAAATAGGAACGTGGTATAC
>494779
AGCCAAAAGTTTACCGGTCCACCAAGCAACTCTGCGCATCAACAGAGCTTGCGCATCCGCTGCACACAGTCAAGGAAGGCCCCCAGGGCACTGGCGTAAT
>494821
TCGAATACATTCACAGGGAAGTCTGTCATGCAGCTGGCAAAACTTCCCTTCGGTCCCAAATATCAGCGGGTATTGGCACGTTATGGACGACTAACAGTGG
>494843
AGTGACGTACGGCCTGTGTGCGGGACGCTCAATGACGTTACGCATATCAAGGCATCTAGAGATCTAAGAATACGGATTCGTCGCCCACAGGGGAATGTGA
>495552
CGCTTGGCTGCCTGAGCTATCCGGTAAGCGCTTTACACCCCTTGACAGCCCGTCGCTTTTCATCTTAAATCCACTTGTAAGTGACGTGCGCATTGACCAC
>495590
GATGACTTCGGGTGGTTGGGCCCCTGTACCGAGATACACTGTTATGTCTATGACAATGTGCACTCGACCGCGCGTACTTCCTCCAAAGTGTGAATGACGA
>495605
AGAGGTCAGTCAGGCCAAAGTTATAACGGTTTCTACCCTCACGTAGTCAGGCGGGTCCACCCATACCCAGGCGTCCAAGGCGGACGTACGAAAAATTCCG
>495960
TTGAAAATTACCCAACGTGGCTGCGGCCTAAACGCGCGGGTGCATTACACGTACACGCGCCAGTATCTGGGCTACGGAAACTTCATGCCCGTTTTCCGGA
>496062
GGCCTTACGTTCGATAAGGAAGAGCATCCACACATCTCCTCAGTGATTAGATTCATTGACAACACTCGTAGTGTTCCGCGTGCCATCAATGTCGACTAGT
>496133
CTTGGACAGTAGGCAGGAACAGCAATAGTAATGTCTTGTCCTAACTTGGTAGGGGAACCACATAATCCGGAGGGTGGTTATAGGTTTTGCTGTGCAATGA
>496566
AGACACTGCGGGGGGGTACCTTATAGAGTGACCTAAACGCGGATATACCCGGCGACTCCATCTAATAGAACTTTGTGTCTACATCACAAACCCGTGGATC
>497131
TTTGACAACAAGTCACGTGGCTTCAGATCCTTATCTCAACCTTAGTTCACTCTTGGGCTCATTACATGGGCTGCTCATGTTCGGCCGTTAGCAATAGGCA
>497204
CGGAGGAACTGGACGATCACCCCTGGTGTCGACAACGCGGAAGTTGGCATGCAATAAGAAAGGCGAGTTGATGGAATGTCACGCAAAGTCAAAGGCCCAT
>497528
GTCACCGGTTATCAGCGGAGAGTATCGGCGTGCACCGTGTTACGCGTATTTGTTAGCGTGTTCAAGACGAGTTCATATTACTAGGTGCACAAAAGTTAGC
>497869
GAGTGTACGTCAAGACGCGGATAACACCACGTAGTACACGCAAAATAACAAAAACTCCTAGGACAGGTTGCGGGAGGCTCGGAGCAGGGGGCTGCCCAAG
>497970
TCCTCCTTGAAGAACAACGTGGTCCCTATCTTAGACACTTTGCCGGCAGCCATGCGCTTGGTGAATTCTCCTCGCGGCGGCCTGTACGCTCCTCTTCCGA
>498181
GCCTTATGGGCTCGACCGTAGGATTCAGGTCGTCTAGTGGAGCGAAGAGATGAGCTCTGCATGCGAAGCAATGATGACGTGCGAAAGTCCGCCTTATGAA
>498499
TTCGACGTGGTGAGGACCATTATGCACGAACAGGATCCAGATTTTTGGTCCTTCGCGCCTGATACGGACGACTTGCTATGACCGAATGCGTTTGGGATAG
>498651
ATCTTTCTCCCTCTCATAGAACTGGAAAAGCCAGCTGCTGCACCTCATGTATCTCGATTGTATTCAGCTGTCGTCGTTCATCCGCGTGCTAAGAACGAGG
>499044
CATGTGCACTTCCTTCCGACCATAAGTGCTGCACACCAAGAGAGGCTCTAATACACACTCTAGGAAAGTATTCTAACCAGGGTAGGATTGCTCAGTCAGA
>499236
TAGAAGACGTCCTTTCGTTCAGATCCCCTACCCTGGCTGGCAGGACATTACGGCTGGTGAGCGCGAGGACGCATAAAGGCCTCAGGCGAGTGTCTCACAG
>499469
GACCCGTTCGTCCCGAGCAACTACGTCGGTTTACACATGTAACCGTTGCCCGATGACTCGGCAATTTCTTCAGTGACCGATCTCCCCGTGCGACAGGATT
>499781
TCATTCATATGCGTGGTCAGGGTCCAGGGATTTGAATTGAAACTAAGGACATTCAACGCTAGAGAGCGGAAATTCTGAGGGAAGAGTTATCCATCATGCA
>499784
CCTTATGTATTGTTCAAACAGCAGTAGATAGCATAGAACAAACGCGTGCACCCTGACCGCAATAGTAGTCTTAGGGTCTCAATTGCCGTCTTGGAATGCC
>500416
AGCGGCTCGTCGTCAGTCGGCAGCATAAACAGCACTTCCTGAGGGGCTATTAGTAACGTGGATTAGTACTGCAGGTCGACTTCGTACGAGCCCGCAAGGA
>500459
GAATTGCTACATCTCAATAGTCTATTGGACCCGTGGACACGTGCCCGGCCGCACCTTATCACGTGTGGTCTCTTACGAACATCGTTCTCGTGCGCACAGG
>501865
CGGGCATGACTCTGGATCACTTTTCCAGTTAGGATATGCATATGAATTATCATGTTCAAGATGCCCCGGCCGTGCAAGCCCAGAAAAGGGGTTAAGCTTT
>502471
GACCAGGACCAACGCATGAATATAATATGGCGTAGTCTACGAGGGAAGTCAGGCAAGGAGGGAGAACCGTGTCATGCTCTAGCACAAGAGTATCCAGTGG
>502693
CCGCGCAGCACCAGATAGTAAACTGCTATCGCGGAAGTCGCGAACTTGTGCAGTGGAAACAGGACTCACCAAGTCTCAGCTGCAGTGTCTTGATGTGTCT
>503560
TTACCTCGCAGGCGAGATAAGCGAGTGTGAAATCGATCATCTGGGAGTGCTGGCTAGTCTAGAGTATTTCGATGTGGAGTCCATCAAAAACATAAAGTCT
>503654
GGACGGCTCCACTTTCCGGAAACACGAGGTGCAACACTAGAGGCCTCTAATGAGGCTGGTGGCAAACGATAAACGAGATGTGGGTGTAGGTATAGGACTT
>503674
GAGAGGGATAGAGATTGCCTACTGCCGATTAGTCCCAGAGCTGAAACTAGAGTGCTCCACTATGATGTTCCATTACGGATCTACACTTACCCCTTTTCAA
>503810
AAGTAATGGGGGCGGAGAACGAGAGTCATGTGTGCCGCGATCTCTCTGTTCTCTACATCTGATCCGGTAAACTTCTATTCTACAAATAGGATGTGGCCCC
>504196
CGTCAGCTTACTAGTAGCCGTTAGCCACTAGTAAGATTCCTCTAGAGCTGCACAGGATGTGCGAGCACGACGCGCGCCACGTTAATATCCTGACTGTCTT
>504706
CCACGCAATTCCCACCTTCCTCGTTGTTGAATGGTGAGGACTTTCACCGAGACAAGCCGTTGACGTGGCACTATATACACCGGAAAGTAAGAATCCAACG
>505138
GACCCCTATAAGGCCACTATCTAGGTAGAACTTCAAGGGGCAACCAGGAATAGGAAATATGTTACTCCTGAGTCCCCGCTCAGGTTATGACATATTACGC
>505848
CAAGCCACTTTCGCCCTGAAGGGGAATTAGGGTTGGAAGCCACGGTCCGAACTACCACTTGAAGCGAGCGCATCCTTTCGTCATGTGTTGACCCAGTACT
>506338
AACCCATGATTCTACACGGCCCGCTAGGTTTTGTAGCACTGACTTAGGAATGGAAATACTTATGCGTTTTGGGACTGAACGCGAGTGACTTCTGATTAGG
>507268
ATCGCCTTTTCTATCCTGGCGTCGCTACAATGGACAACGTGTTCACCAGTGCTCGAATCTCTTAAAGGATGTCTATAGGACGGAACTCACGACTCGTCTT
>507358
TGGTCCTCGGAACTTGGGTGTTCTAGAGCTGCTATACGTGAAATTTTAGATTCGACCTCTGCTCTACGGCATGTGCCGTCTATAGAGTACCTAGCAAGGG
>507453
GTATTGTTATCCATACGCTGGCACCAGGACAACGCTTGATCGGTTCGCGGGGGACCGACAAGGATATTCTTCATGTCACAAGGGGCACGTGGTGTTCATT
>508322
GCCGCATAATAGCTGAGAGTCGGAAGAGCTGCTAAACTGTCATGGCTGGAAAGACTTCCGCATGTTCGTAATCCTTCCGTCATGTGAAAGACTAGATGAC
>508708
GGACTCTCTATTTGTGTGTAACTGAGGTGATCCAAATAACTATCCTCCCCGGCGGTATACCAGGTTGGCAAAAGGGGCAGTCGACCTGTACTTAATGGTA
>508959
AAGTCCGTGATTATTGTTAATTAACTTACTGACTAAGTTTGCAGGAGCATGTGTAGATTAGCTCCAAATGGCCTCTGCTCAGTATGTAGTGGCTTCCAGC
>509267
GTTTAGCCTGGCAGGCACTAAAAGACTGAAGTGCATTCGCAGGAACGGCAACGGCCTCTAAACCCCTGGAAAGGGTCCTGCGTTTTGAACCGTACCGCTA
>509345
GTGAAGACTTCACGAATATTGCACCATCTGGGCGCTAGGAAATAAGAAGGCTCAGAGCGTCAAACTTCTGAAAGAGCATCTGCCGATAAGGCCAGAATAA
>510354
AGACAAGGGGCCATACGGAATTAATTATGGTAGCAGTGTACTTTCCGCGGAGGGGAGGGAATTTAGTCGGAGTGTAACGTGACAGCATATGCGACCGTGA
>510784
GTGGTGTTTCTGAACCTCTTCTACGGATGTACGTGTTACAACTCGCGGCCTCGGGGTAGTCCAAATCGTACAGCGCTGTACGAGTAACGGAGGAAGATTC
>511134
AAGAACTTGATAGAGCTAATAACATAGGCAACTCCCACTTACGAGAAACGGTACGCGAACGCGCTGGCTACAAAGCCCGTGTTACGCAATTATAGCACCC
>511361
GGTACTGACTCACAGGTTCACTGGTCTAGGAAAAAATAACGGGAGACTATTGAGCTTGGTTAGTGGCCAGCTAGGTTGTATAATATCGCCCATCAACATA
>511602
AGTATGTGTACTCTGGACACGTGCGACCGTAAGGAAGTCGTTTATCTGTACATATGTAGATTGCACGTCCACAAAAACGGGATTTATCGGTAGTTCAGTC
>511898
GAGCCAGCTGCCTCCCACGAGATGCGCGCATGCTATGATCGCTAATCAAGTCTTGGCGACTAGGAAGACATTGTGGAAACTTCACGGTCTGGTGTTTCCC
>511899
TTCTTGGGCGCATGCCGACTGTAAACGCGAAGTTTGCCAAGATGACCAGGCCTAGGAATAGTAAAAGGGACGTGTGCCAGCATTTCAGGGTCATACGCTT
>511910
AACGCTCTCCGGCTGTCATTTTGGGCTGTTAATCCAATTAGGAAGAGAGTGGATGGGACATCCCCGCGCCCTCGACTGACGACCATCATACGCTCACACA
>512451
TCAGTCTCATGTCTTTACTCCACATGGACAACCGTGATAGCCATTATAATGGATCGCCAAAGGTGGCAAGGAAAAGCTTTCGCGTCTTTTCGAGAGAAAC
>512522
CCTGGACTGATTGGGTCCTTACCATACACGCCACGGTCTCCGTGTGGTGCCTTCTCAATGGCGTTCGCAGTGTATCTGAAAGCGGCGTGCCGGCATGCAC
>512670
GGTGCCTGTCGCAGAGCATTCGACGTGTAGTGTAGCCCTAACCTGCGCGACGTCCATCGTAGGGATAACTAATCTTTTTAACCGGAATCCATTGCAGTAT
>512738
TACTGAGTCATTTGAGAAGTCCGTCGGTGTCGCCTTGTTTACCAGGCTACACCTATATTACCTTCCGTCGACGCTAGGCCTGGAAGCCGGGCGAAACGCC
>513062
GGAGGTAAGTAATGTTCTTTCAATTCATTCCTAAAAATAACTATTCCTTTACAGCCACGCGTTTTTGGATCTTCGTCCTTTCCAGTCGTTCTTTGTTCTT
>513506
GTCGTGCCCTTCCCCCCATAATTCCATATCCTGCGCCAGTCACGTTTCATACAGGACACAGCCGGCAATTGCTATCCACGGGACGACCTGTAAGGACTTG
>513906
GGCGTATCTTGAATGTTCCCGTTATGAAATTGGAATTGGGGCGTAACTGCAATGCTGCATTAATTGGCAGGCGTGATGTGAGGAAAGGCTAAAAATGTAC
>513959
GTTCGCCAAGTCGTGCTTCACTCGCTGAACAACAAGTACACTCGTATGGGGTCCCACGTCCACTGCACGGGATGGCACGCATGGCAAGTCATAATCGGAG
>514295
AATGGAGCATCTGTGTGTAAGTGCCAATGGCGCCCCGCGTAAGCGGCCCAGGGTTATCATGTGTCCAGGGCTTCAGACTGATATTCCGCCAGTTGCTCCC
>515083
TATTGGGGAGTGGCTCGCTCTACTGTAGCGTCGCCTACACGGCAACTATACTATGGAAGCGTCTGTCGTAAAGGATATTTGTAGGGTGCCAACGGGCCAA
>515503
TTGTGTCAAATTGTTTTAAATCGGGAGCGTGGATGCTAGCTGTTCTTGTAAAATCTACCCGCAAGAGACGACACATTAGCAGTGTAACGTAAAGCGGACA
>516283
TACGCGTTCCCTCGGGGTGATATCACATGTCAAACCTAGTCTCGGGTATTGGAATAGCCGGCTACTGCAATCTTTAACTTCCGACGGAAATGTAATGACG
>516454
ACGTGGGAAAAAGGGCTGCATCTTACGGTTGCGCATACCCCGTTCAACTTCCTATGGACCTGGATGTCGTGCAGCTACAGGTAGCTTCACTCATGTACGA
>516591
CTCGGTATAGTAACATGTCTCCATATGTCGTTCCTTTCCGGACATGAAGTCCAGATATGCCTAAACACTCTAGAGTAGTATCAGTAACGTCAAATTGTAA
>516897
GTCATAGGAATACTCCTTGTTCACCCTGAATCTTAACCCACACAACGTGTGATGTGATGCTTACCACCCCCAGGAGGGATCGAGTCCTAGCGTATCTAAC
>517853
CCAATTAGTTCACAGACACCTGGGAAGCGGGCATTATAAAAAGTCGTACGACTGAAACATCGTGGACTGCATGGTCGTTATACAGTAAACCGGGTTTACT
>518200
TGTGTTGTACACATTTCGCTCAGCTACCTCGACAGGTGGTGAAGGCTTTAGCACGTGGCCCGGGTATCAAACTGCAGCCCAGTGAAACTGAAGATGTTTT
>518690
AGTTGTGGTAGTCGAGTACGTTAGAGAGGAGCCCGACGTTGATCCCGATTGGGAAGAATTAACTAGTTAGTATCGAGGAAAAATTCTCGCTCTCGCAGGA
>518801
ACTTTGTTGACTCCACGCCCTATTACCGGACCGACGCCGAAGTAAGGAAGATAGACGGGGGAGAAGTACGGACTCTGCTTTTTCGCAACCGACCCGAGAA
>518881
GATCCTGTTTGCGTTGCTAGCGACAGGGAACGGAAGAGGTCTATACCATTGATCATGACATGGTAGATATCCTGCGGACCGCGTGGCCCAAACGTGGCTA
>519999
TCACCCCCCGTTTCTACCCTTGGTTCATGGGTCAGTATTTAACCGAGACGCGTGTACGGAGCAATGCCTTCCCTGCAACCACCCCGGATCTCATGCGTCT
>520011
CGGTCACTTGACACGGGTTCACCGCACGGGTACAAATGCATTGGCAAAATTGTTCACGCGGGCGGGGCTTCCTCACATCGTAGCAAGCAAGTTGGGAAAA
>520440
AGAGCAAAAGAGCGAGAGGGATCTGAAGAAAGTAGACTCGGGAGCTAAAAATTTTACCGTCCGTTTCCCGGGTGACAAACGTGCCGTTAGGGCGCTATCC
>520495
ACTGGAGCAGAACTCCGGTAACATATGTGGGCTGTCAGTCGACGTGGTAGCATTTTACGTACTCACCAGCAATGCGTACTGTTTATGAGTGGACGACAGT
>521010
GTCGAACGGGGCTCCGCCCCCCTAACTGCACAGAATGTGAGGAAGTCTCCTGACTACTTTCTGGTAGTGCGCTATAGATGGTGGGTACTTTCGGTGTTCC
>521067
TCGTTTAGCTTCTCGGGAGGCTTAATAAAGCTACGACAAGTCAACATGTAGACCACTTGCAGTTCGGACCGACATATGGGTCTACCACCGTATCCGACTT
>521106
ATCACCGGAGCAATACACGTGTTCTTCGTTCGTTCGCCTTGCTGGCCCATTACACTGTACGGATAAAGCGGCACGTGTTGTACGTCCGGCGAACCGTATA
>521383
GATCCCTTGGGGATATGCGCGTCGGATAAAGGCGACAACATTAACAGTAACCGGACGATTTGACTTGTCCACGTGGGTTCATAATTGCATTGTCTCTCAT
>521449
GTGTGGTGCCGCTTAAGACTTATGACCGCCTCGGATGTATACCGAAAACCGACTAGTCTACGGAAGTTATGCGCTCGCCGGTGTTCTGCGCTGGTAGACC
>522910
GAGGCATGAATCATACCTCAACACACGTGGACTTTGCAACTACCCCTGCGGCCGCCAGCCGCAGTCACAGCGTCCATTTTTGCTAGGAACTCGTCTATAT
>523272
TTCTTCAACGGCTCCCCAAGCGCGGAACAAGCTTTGGGCGCCCCTAGCCGGCGGGGCTGCTAGTATATACCAATGTTAACCTCACATGTTATGCGACATA
>523433
GGTCTTGTACCGCACCTCCTACTACTGTGGCCTGACGGCCGCCGCCTCTGCGAAGGAAAGGACAGGTAATCTGCCACCATGACCTATGGAAGATGATAAG
>523653
CGCAACACCGATTTTCCGATCTTGATGTGGAAAACGCGGCGTTATTCACTTGACTTAATTGCATACCGGTCTCGTTACATGCGATTTTCAATGGAATTGC
>524380
TGCAATCCTGTCATATTCGTACTCTGGGGGTAATAATCGACCATGTGCCAATCAGGCGGTGGACTAAGCTTTATTATCGAATTATAATGAGAATCACATG
>524499
TAGATGCAGCTTTGGACACACAACTTTCAATCTATAACTGTCACGTGCCCGGAGGGGCGTCATCAGGATTCTCCCCGTTTCACAAACCCTTCTCGTGTGT
>525457
AAACTCGTAAGGGAAACATGTCAAATCTCTACTGACCGATGAAATCAGAAATCATGCAGCGAGGACTCAAGAGGCGGTGTTACTAGTCGTTCCTCCTCGC
>525597
TAGACCGTAGAAGTAGTAATGGATGCGGGTTTTTAGCTGATCACACATGTGGACAAGCTGCCGCTAAATCCATGATGCTGAACGCTGCTAGCGCGAGTTG
>526130
TCGACTCAGCTAAATAGCGCATAAACGCGCCTGTATACGGGTTACTCTAGTTGGCTACCTGATGACGGAGTGTCCGGACGTAATTGATTGGGCTCTCGTC
>526155
CACCCTCAGGGTTATCAGCCTGAAATGATTGGTATAGGCTCAGTAAGCGTTACGTCTGATCCCCGAGATCACCTAACCGAGATCCGCTTCGTTACTGTAA
>526775
AGCCTGATATGTTTACTCAGTGCCGTAACATGTTACCTACTTCGCAACCGCGACGCCCGACTCATCGCCTACCCTCTATTGCTGTCGTGGGTGACTTTTT
>526877
AATTACACCGGGGGGATTTGGCGGAAGTTCCACAAAGTTGCTTTTAAACGAGGTTGTAGACCAGCCAGCTCCGCGCCGGTCCGCGTGGGCGATGAGATAT
>527569
TAAAATACTAGGTGATTCCTGGAGGCTTCCGGGAGAAGCTGGCAATACGGGAATACGGGAAACATTTATGGGATTCAGGTATGCATGGTTGTGGATCACT
>527603
TGATGAGTCGCGTGGACCGTTTGCTAATGTGATGTTGTAGTCCAAGTCGGCCGGGACGGACATTGGAAAGGGAAATTAGGCCATGGCTCAGGCCCAGGGA
>528441
CCCCAGAAACAGAGACAAGTTACTTCGATAACCTCTTTTGTGCGGTAGGAGCGGGAAACCGTCTTGTAACACCCTCGTACCGCTGGCTTTACGGACGAGT
>528486
ATCATGGAGGATTCCCCCCTTCCCGAACATCGTCGACTTTGTAAATCGTGGGGGCAAGGTTATCGTGTTTGTCTCACGTGCAAGGGCAGTGACCGATAAT
>528592
CCGGCAGGATGAGTGCCCAATGGGAGAACACATACGCATGTCGGGCTGTTACATGAGAGCTTAAGAGGTAGTTGTGAGCCCAACGACGAGACGCACTAAG
>529155
TGACCGTCGTGCCCACTAACCGCCCGGATTGGCATGTGCCTGTGAGAAACCCGATGTGAGCTATGCTTCAACGATCGCTGCAAGCTACTATAGCTACTCT
>529205
GTGGTATCTTGATCGGTTTCCGCGATGATTCCCACTCCGAAATTTTTGCAGAATGATACGTAAGCTCCCAACCTACCCACGCATCTGCCAAAGACTTCAT
>529474
ATCAAGGATGCATTATTCTTGTCAAATGTTGACAGCGGCGTTCGCCTCCTACAAGGCCACGTGAGTGTGCTCGAGTGTCTTCTATAACTAACTGGACCCC
>530344
TTGGACTTGAGGAAGAATTTAATCATGGGGCGGACTTGGTCATCTTTCCGAACGTCCTAAGGCAAAGAGCACGCGGAGGGCCTGACCGGAATGATTGCTT
>530567
TACCCTGCTTTGCACGTCTCGGGAATTTAGATACTACCGTCGACGATTGGTCGCCCTAGGTTACCTGCGTAGTTCCGGACTCATTGGGTACGGTTTTGAG
>530968
CATATGGGGAAGAGGTATTGATATATAACTACACTCAAAATATCGACTGAGCAAAGTACTGGAGCACACGCGGCCGTCACACCCCGAAACAGGCGACAAT
>531150
AACGCTTCGGTACATTATCTGTACGCAAGCTAAGCATAAGATAGGATCGTGTGCATGGTAATTGACATCTAAGTTCCAGGACTTAACAGGGAGCGATTTA
>531237
TACAGCTCGCCAACTGCGGGAACCTGGGAGATGGAGGATCGCACAACTAACAGGACACATGGCGTACATGCCGATTCAATTCAGATAAGGCATACATGGG
>531278
AGGGTCTGAACGGAATACTTAAACGAACCGCATTCTCAGCACTCATATTGACACGTGGCGTGCTTCCTTGCCCAAAAGCGCCGGATTCCACAAACCACTA
>531587
TATTAATGTGTAAACCAATAGAGATTGTCTAGTCTGTCTGGAAGGCACGGCAACTAGGGGCTTGCGGGAACCTATATGGAGAGAGCCAGGTGACCCTTCT
>531820
TGATAGGTCTGGTATTTCACACCTAAGAGACATTTGTGAACGGAAACTTCGATTTACTGCCTATAGCCCCACCAGCCAGTATGACGCTTACTTGCCGTAT
>532299
GGCGCTGTGTATGCCGGAGGAAATGGACCTTGACGTGGAGTTTGCGAAAATGTTAGATCCGGCGTCCGGAGGACTGGTGTCATACAAACTTTAGGAAGAT
>533020
CTAAACGGCATATTACGGGTAGTAGCGATGTGCTAGGGTCGAGTGTTCTCCGTGTGTGTTGTGTCTTACGCGTGAGCTGGGATTAGACAACACTCGTGCT
>534340
GCCTTCTATACTCAATATGCTGCTCCTGCGCAAGGAAGATAAGTTAAATGTATCTGAATTAACGAGTGCAGTCTATCGTAGAGCGATGTAACAACGCGCG
>534381
GTAATAATGGACCCAGCGTCAATGAGGACGAACTATGTCGTTTTTTCAGTTACCCTCACAGGCTTACAAGGACTCGAGTACAATAGCGTGTTCTAGGTGG
>534544
ATTTCGCGTGAGGATGGCGGGCTACGCTTCCATAGCATCCTGTGGAGTTTGGCACTGTGTTGATCAGGACGATTCAATAGTGCTACCGTGTTACCGACTT
>534780
AGATGCCCTTCTCCAGGTCACTCGGCAGTAGTGGTCTGCGTTGCCCACGGAACAGATACGTCTCTTTAGGCCCACACGGTCTGCACAGCCAGGCAATCAG
>534825
GTGAATTGTACTTGAGACAAGGGGGTACGTGACGCGTATCTTTCTGCATAATCCAGTGAGGCCTAACCTGTCTCCCTCTGAATATCCGGAATAGCGTTGC
>534941
AGGGCAAGCTAGCGGATCGAAATTGCCAATCGATCATGTGATTCGGCGATGCCGTCAAACTTCTGTTGAGAGTTATAGGCTGATTTGCTGTAGAGGTTTG
>536007
GCGCTGCGGAATTGCATAACTCCTCGCGGAACCTGCTGAACACACTCTCGCCGAAGCGGGACCCGATAGTCTTATTTCATAGCCACCCTCTGCAGACGCG
>536128
ACGGTCGCAGCGACCGTTGGGCTATAATAACTGTCGTTCCACCGGCTTTCGTTCAACGTGCAGTAGGCTTGGTTTGCGACAAGTGTCAAAAGAATATTCT
>536208
GTAAGTCAAGATAGCTATACGCTGTCGCCAACTTCCTAAACGGTACGGATGATATGAACATGTCATTGCAACGGTCGGCGGATTACTTTACGGCAAGACC
>536269
AAAATGAAAGGTTCATTTGCATACTACCTTACCCACGCGCGATCTAATACGATGTCAACTGAGCAATTTCGATTTACGGCCTGTTGGGATATGCCTGAAT
>537072
GGCGTGTATCTACAATTCTCATACTCCTAAGAATTACGACATGCGATCATGAGCGGAGTGCCTGTGTTAGCCCTGAGCGTCGTTTTTGGCTCGGGCCACG
>537339
TGGCAACTTTCAATCATATGAGTTTCAATGATAAGCTGGAACTGCGTTCTTATTGGCACTCACTATTCGGCCATTGGCAATTTAACGCTCTTCCAAGACG
>537584
CACAGAGCGCGAATCGGCAGCGACTCTGGGTAGAGCCGCGCGCGGTCGACCGTCGGAAGGCAGGTTCTCGGACGGGGGGACGCACTTCCGTAGAGTTCAA
>537706
GAAGAGGCGATATCAGGACGAAACATTCTACGATAGCAATACACGCGCGTGGAAGCTGCCAAGGATATTTTACCAGCGGATTTGTTACAACTATCTACAG
>537809
CAAATTAATGAGATGCCTACTGAGTCGTTGTAAGATGCTCTTCAATTGTGGCGCACGTCTTACCCGACTGCGTTTTGTGCGCTTAGTGTGACCTTAAGTG
>538285
TTGCCAATCAAATAGGCGAAAAGCTCGTGAGTCCTACAGACAGAGGCATCAACAGCGTCCTTTCGACATGCGCACAGTAGCTGACTGCCCATAGTGTGCG
>539042
AATGTGTAGCAGTGGGCATCTCCGGAACAGAGTGTGGCTGCAAACGCTGCCTTGCGCGACTGCGGACTCCGTCATTTGCGTCCATTCCGTGTACTGCCTG
>539594
TGGTCGCTATCCCAGGTAGTAGTGCTTATATCATTCTTCGTGCGCAGGGAAATCCTTACGCGGCCAACGCGAGGCCGGTCTATAAGTGTACGAAACCCTG
>540038
TCGGCCATTGGCGGAGAGACCTTCGGTACAAAGAGCAGATCCCTAACCTGTCCGTGCTACCCACGTCACCAAGCCGGACGTTTGCCCGCAATATGACAGT
>540204
GATATCTGCCTATGCGTTCACTCTTTTGGCCAACCTTGTCTATAATCCTTTGCCCAGTGGCGTGAAGTGCAATCCCTGGCGGTTTCTTTTTAGGCCGCGA
>540424
TCATACGGGATGGACAGAATCCTCCATATGCATGTCTACCTGCCACCCTGTGGCGAAGTGCGGCACGCATGTACCGCGAAGTGCTGGACCCAACTGCACC
>540649
CGAAAGGCCTTCCCATTATTAAAATTCGCGTGTCACCGGCTCGGGTTTCCAGCTATAAGTCTCTCATAATTCGTTTGAAAACTGCGACGGATGCGGCGGC
>540948
TGTAACGTACCAGACCGTCAGTTCAGTACCGGCTGCCAGGACGTAAGCTCCCAAGTGCATCTTATAGAAGGGCCTCGCACTGTTCAGAGAAAGCGTTTGC
>541074
AAAGCGTGATAAGTGAACAAGCCTTTGTGTCAATCGGTGGAATTACGCGGATCCTTGCCCGCGCGGATGTACTGATACATGATGTACGTGGCAAGAGCTC
>541554
CTTGAAAGGGTGGAGCCGATTACTCTTTTGTCTCCATAAGGAGAAACTGAAGTTGAATGGAGAGGAGGTTTCGCGCGTTGTGCCATATTCTAAAGACATA
>541913
CACTAAAATCGCAGTAAGAATGTTCTCCTCTAGTGCAAATCACCAAGAAGGTTCAATCAGACTCCCAAGGAAGTTTTGTCGTGGGTGATACGTCACCGGA
>541982
AAAGTCTCTTTAGATCTTCGAAGAAGCAGTAAGTACAACAGACGATCCCTCCGGCGCAACCGGGATTTACCTCTGGCGGTCCGAGAGTTTGAACGCCTTC
>542086
ACATGTGAAGAGGGAAGCCACCCTTAACCTAATTTCGGCGGAAACTAACACAGTGTGGTGCTATATTGCAACACGCGCAACAAAACGCGCCAGTCCCCTT
>542669
CTGACCCGCTACTTCGGAGACCTACTGGTTGGCGCCGAATCTTAAGGAAGTGCCGCTAAACAGACGTACCCATATTCTGGTGACGTCACATATCTGGCGA
>542923
GATGAGCGATCCCGATAATGTGACTTCCTTTTCTGGTGGTAGCATAAACTAGCAGTAACCAATCGTCTGAGTGGGTGTCAGAGGTGGCAAGTTTGTAATG
>543324
TTCAAAAACGCTAATAGGCATCAGAACAGCAAGCGGTCCCTAATATGAGGCTTGATCTGGACGTGCTGATCTACGAGATCTCGACTAACCGACTAATAAT
>543846
GATCACTGGAACTGCAGAGTAGTGGTACACACTCGGACGCCTTAAGATGTGCAAATACGTCTCGCGTGACAGTGCCATGTCCTCCAGGTAGGGCAAGGCA
>543945
GGTGTCGATCACTGGGCCTACCCACAGGTAATTGGTAATGTTTATAAACGCTGGGCGGAAGTCACGGGTATCATGGTTGGGCGACGGTTTCGCCGCTGGG
>544150
TATTAACGTGCTGCCTATCGCTCAAATATGAGATGACGGGCGCGTTATAGACCTTTTGAAGAAAATGGAAATATAGGGAATAAACACCTCATGCCGGGCG
>544224
TTCTATCTCAAACTTTGGTGCTTCTGGGAGTTAGTCACGTTTTGTTCCTGTTCGCGCCACGCGCACCCAGCCCTAGCAAATAACTGTTGACGTACGCATC
>546176
CCATCTCTTAGGTACGTAACGGGAGAAAACGATCGCAGGACCAGTCACGGCTCAGGGAGCAACGTGCTGGGCGTGTATGTATTGCGCCCGGCGGGAATCG
>546220
GTCACCCCGTGTGGTAAGCTAGGAGCCATCCTTCGATATAGAATTGCGCGTGCGACTTCAATTCAGTCGGCGGTTCAGACCTTGGTATCGCTGGCGAATG
>546885
CCATTTCTGAATTCACGCGGTCGGGAACGCGCCAAATTTGATCACAAACGCGGGACGCTTCTGTCTGCGAATCCAATGAACATCACCGCTTATAAGAAGA
>547011
ACATGTCTTTTCAACTTTGAGAGATCCGACAAATAGTCCGTGCTCTATCAGAGGCTATCCAGGATGGTCTTAGGGCCTGGCGAGATGGAGGTAGCCTGGG
>547091
AAGCGCCGGCGCTATAACGTAAGATTCCATCGTGGGCGATCAGAGCGGTTGCCCGGGGACAATGAAGGTTAGGCGGGACGTACCAGTTCAAACTGTGGGT
>547345
CACGAACCTGTGGGACATAGGCTGCCATGGAAATGTGTTGCCAAGTTGGACTCGAGCCCATGGTCGGTGGGGCAATTCCGTAGAACTGTAGAAGGATCTG
>547589
CCTAAGAGTCTATGGGTACCCTCTAAGAACTTGGGTCAAGATGAGATAGATCGTCCGAGTAATGCCTCACCCACGCATCGTAAGTGCTTCACTAATCTGT
>547767
TACAGTATTCAAGTTGCACATGCGGTACAGGCTAACGGCCGGCTGCAGCCTCCGTGGTGAATGATCCGGAGGTACTGGGGAAGGGTAAGGATGCGAGTCT
>548002
GCTGATGCATTAATCGGCATATAAAGTTCACCCATCGGACTCGGAACCGCCGACATTTGTTACTCCTGACTGGAAGTCGCAGTTTAGTATGTAGTGCGAT
>548353
TGGCCTTTATTTCGGCGGGGCCACTTGAGAGGTACACATGGGAACCATTGCGGTGGTGCCTATGCTAAATCAAGCAATAGGCCGAGGTTAACTTCCATCC
>548464
TCAAGGCGATTATGCGGGGAGAGCTCGACTTCCAACGATACGTGCTCAGAAAGCCGCGTACACCCATTCGACGGGGTGTCCGGTTCCCACATCACGACCC
>549336
GGTAAGTAACATTGCGTGTTTCCGTAACGCTCCGCAGCTGCTTCCGATCTGCGATAAACGTGGGCGTTGCTTGAGCGCTTGAGTCATTGTTTTCAGAACA
>549483
TAGGGACAAGTCCGAATCATACTAATTGGATTAGTCATCATTGTACGTTACAGTGCAGCAGCATGTGACGGAGTTAGCGTTGGTTACTGGAGCTTCCAGA
>549621
GTTGGGCCTGAGTAGCAGGTGTACGTACTATTATGGAAATTCCCTAGTTGAGAGAAGGAGGTTCTCGTTGAGTGTCTGATCCGCCATTCAGCGTAGCACG
>549753
AGCTCCACGTAGCTTACGCGGCATACCATGCGGAATCACACAGGGACGCATATCCATAAAGTACACCGCGTTTGGCCTTACGCCTGACAGCACGTCCCGT
>549887
GGTACCTGGACTGAATCGGGCGTTTACCGCGTTAACGAAGAGTAAGCAAAAGTACACAGGAAGTTCGTCGAGCTCCAACTGCTAGACTGATAGGATAGAC
>550012
ACCATTACTTGGTCCGCATGTTTGGATTTTTCAACGTGGGCCATTAGCGGTCAACAATCAATAATGGTACCAATAAACGTCCGCAAACTATCCGTCCTTC
>550848
ACGTAGAACATCTGTAACGGGTCAAGTGACAGGCGTGTAGCCCGTGCGGACGCTCAGAATAGCCAATGTAGTGCGAATTTAACCGGATGCCAGCGCCGGC
>550880
AGTGGGACAGGCGACGCCCTCTCGATAAATGCAATGCCGGGAAGCCCATAGCCTCGTGTACACGAGATGGAACTGCGACTGGGACCTAGTGGTCAGTCAG
>550917
GCTCTCCACCCGTGGCAAGTCTCTGGTTCTTTCGGTCTCGCTCCGTTGTTCGTTGGGGGATATCAGAATTTTCGCGAGCGATTTCGAAGCTATTGTTTCG
>551132
CATGGCCAAACTCCAAAGCGTATTGCGAAAGAGGATGGCTCAAGAATGTGTCAGAGTGACGTAACCGGACCCCCACGCATAGCCGCAATGGACTGATCCA
>551664
CATAGAGCTCCGAAATTTGCAGACTACGAAATACGTGCTGGTACAGACTAAGTCTACCCATTTGGTGGGGGATTAGCCCCTAAACTTACAAGACGACGGA
>551712
AAATCACTGATAGCCGCCGCACGGCCTCTACCGACCCGTATCCCCACGAGCCTCGATCGTTGATAGATTCGCAAGCTACCCGGATCTGCCGCATCTGAGG
>552325
TACACCAAGAGTCATGGAGATGCTGAACGAGCTAGAGCGTAAGTAGAGAAGGACGCACCATTGTCGCACCAAGTTAGCCCTGTACAGCAGCTCGACACCC
>552908
TACCGATCGTTTGATACAATTAAGTAGGAGTGTAGACGCGATTATCCTGTCACGAAGTGTCAATTACCGAGTTGCTCCGGACGTACCGAACTGTCCCAAC
>552926
TAGGTGACAGTGTCGACACACCGGCCCGAGGGATTATTTGCAAGGGCTAGGCGTTGTCTATTTGCGATTGATTAGGGAAGAAAAACTTGGGCCAGTGTCT
>553244
GACAGCGGAGTCTATTTATGACTTTTCACGTGTCAGAATGTTATCCGCCGATAGCTGCTGATTGTGTTGAGCCCCTAGGTATATGACATGCAATATCAGA
>553474
GTGGGCTCCATCGCACAGACGTTAGCCAACGGAAATTCTACATGTGCCCCTACAACAACAAGTGTGGCCCGACACAAGGTGCCGAATCGAACGTGCGTGA
>553682
GTTCGACGAGTCGGGCGTCAGTGGTTTGGCTGGACGGATCTGAGCCCATTGATAGGACAACCACTGAGGGCCACTTCGAATTCGCTGAGCGCTGACAAAG
>555721
ACTTCCCATTGGGCCCTCAGGCCTCAGTTTATTTCAATATCTTGCTACTTTAGAACATCAGTAGGGAACAACCAGGATCGTACTATGCAGATATCTCATT
>556047
ACACAGTTTGCCAGGGGAAGTCTATGACGTAACAGACCACGTCGAGTCGTGCTTTCTGACTGGTACCGATGAGGGCCGACGGTCCGGGGAACCGTATAGC
>556254
ACATACTGCACATACCTGGACCGTAGGGCTGTACAGCTGGTCAAGCGGACGGATCGTAATGGTCTCATGGGCGGGGGAGCATCATTTCTTAGCACTCGGC
>556323
TTGCTGCTAAAATCGGGGGGGATAGCACGTGCTCGCTTTTGGTTGGGTGGTAATTGTTCGGTGAGGGTTGCTGACTGTGTGTTGCTCTATCAGAAGTTGA
>556464
ACCTGAGTTATTCGGAGTGGACGTCATTACGTGCATTTAAAGCAATCCTTACAAAGTAACTACTCAATTGGGTAGAACATTTCGTTGATAACATCCGGAG
>556651
CGCGAACTTGCATAATCTACCTCGCGGAGCTTCCATGCCATGCCACGAGGGACATAAAGTTACGCCTGGGACGGCGATACCTACCACTCTACTTCCAAAG
>556938
CTAGACGCATTAACACCAGTCGTGGGGTGGCATGCCGGTCATGTTTTTGTTTTGTCGAGCCGGAGATTAAGCGGAATAGTAGCGACTAGCATCGGTTGAC
>558720
TGGGAAGGTACATAAATGAACGTGGCGTAGAGTAGACAACTGGGCCAGGAAGATGAGTGGTAGGTCGACCTCATGGATGAGCTTACAAAAATGATTGAGC
>559008
CGGCCAATAAAAGGTGCGTGGTGTCACAGGGCGTGTGCCCGTAGAATAACGCTGCGGTAACCGCAGTGGCGAAATCCGGTCCAGTATGCAAGAGGATCTC
>559217
CTTAGTTCCTCGCGCCGCAACACCCTACCCCTCTAGAGAATTCTGTCCCCTCTTGGGTTCTAATTGAGAAAACGTGCCTAAGTCTTCGCCCGACCATTCA
>560047
GCAGGGGTTGAAATCACATGACTCGCGGTTCCACACGATGGATGGTTGGTTCTGGATTTGCAACCGCGCCATAAAAGGACCTAGGGTAGCACCATTAACC
>560812
TTACGGCTGCGCACTTTAGTTGTTGGTGCTTACTCCGTAAGTGCCTGCAGACGGAAGTCTCCGGATGCAAGGTAAGGATTGACGTGTTGCATAGAGAATG
>560847
CCCTCGGTTCCGAACGACGACGTGCATTACCTTCTTAATAATTCAGTTTGATGAGCCGACATGTAAAGGCCTTCTTCGGACCTCCAAAGAGTGAAACCAT
>561095
GGACATTTCTCCGTGCGGCACGTCTACACCTCCTTCAGCTCGACATCTTATCGATCCGTGATGCGACAGGTGGGGCACGCGGACGTTCTACAGGAACGTT
>561265
CTGACGAACGACCCCATGTGTGTTACCTACGCCGCTGAACGGCCGCACCAGCGAATGTCTAATGGCAGCATCTTCAGGATACGAATTTGTAGCTACGTTA
>561540
TAACACTTTCGAATACCTACAAAACAATACCATGGTAATGTGTCTAAACATATTGTCACGCCATGGATACTTATCTGGGCGGGTCGGCATCGACCAGAGG
>561788
ATGGGGAAGGGATGCGCTCACTGCACCCGCCTTTAAGCGTCTTAGTCACTGGACTCTAGGGTGCACGCGCGAGCAGGCACAACATACCATGTGACTCAGC
>561816
CAGGCCGTTTCCCTTCCAGTGTCAGTTGTAGTTACCACCAAGATCCTCACCACACATGCCTCTTTATTACTATGCTTAGAATTGAGCCTATTTGGGATGG
>562002
TGTGATCCGCTTGGCGCTCAGGTATTCATAGGCGAGAACGGATATGGCTCCTGTAACTCTTCACTACAGAGTACTGCTCACTCATTAGAACGAGCCAACA
>562293
TAATGACGACCTGGACACGATAGGGGGTCACGCGGAAGTGCAACGCGGCGGACGGGAACGAGTGCCCCCTTATCGGTAAAACTGCCTGCGGTAATGTGGA
>562695
CGATGACCTGTAGTTACACACCGTAATGCTATTCCGGTTCTCCGGATGACCGTGTAACTGTTACCCCGGCAAGAGGCCAAAAAGACCCGCTCCCAGTCAC
>562854
TGTCCAGTGTAGACGATTTCCCGGATGTAACATAAACTCCTGATCCCAGGTCCTTCAACTGGATATAGTACCGTCAGGGGACCAAAACCAATAAGAATCC
>562899
GCGGGCAAAGTCGTGCACATCAGTTAATATTCCGTGTATCTTTACGAAGCTGGCTGCATGTGCAATTGTGCCGCAACTACTGTTACACGCTACACCCGCC
>562933
GTAATCTCTGGCTGCGAGCTCGCTGCGCATGACAGTTAACCTTTATCGCATGTGTTTACAGGAGAGGCGCTCCGGAAGACGCTTCATATTAGGTGGCACC
>563224
ATAGATCATTCGTGCCGCATGCGGATTGAGACTCGCAGCTTGGGGATACGTTGTAGCTGGAGGATTTCAGCCGAAGCGGAAGCAGAGCCGGTCCTTTCCC
>563453
GAAATTACTCACGCCGATAGGGCTCGCCACCGGAAGACAGTCCCCACAAGGGTAGTTTACTTCGACACTTTCGCCATCGCCAGCTAGTCTAACGTGGTAT
>563494
TTTCAACTGGATTGAATTCTCAAAGAGTGACCTGCGTATGCAGCTTTGCGCCTGAAGCTCCTGCGGAGTGAGGCGTTCCGAATATCTTGTTTATTAGTTG
>563933
AGGAAGTTAGATAAACTTAGTGCAGAACTAGCCGGTATGACCCACGCCCTATTAGGGTTGGACGTGCCCCGCCTGGCACGATTGGTAATAGTATCCGAGA
>563996
GTTAGACGTGATGGTGGCATGATGCACGATAAAACGAAAGTAAGCTTTACATCTAATCAGTTAGGTGGAAGGGCCCTCAGCTAGCGGTTTGCCAGGTGTC
>564193
CAATGGGTTCCGGTACGTGGTCGCCCCATCTTACCACGGCCAACATCGAATAGCCTGCTGCCAAAAGACACAAACGGAACACTTTGAATCTAACTAGATA
>564533
ACAAGCTGGCTCTAGATGGGCTTCCACCTGTTTCCATTCAACGTGCCCAAATTGAATTTGCGCAAATCTGCTACAACTATACGTTCCGGAAAGCAATAGA
>564826
CGCCCCGGCCGCATGCAGCGCGCTGGACATGATCGAGAAGCGGGTAGCAAATAGGTCGTTTATGTTCTTGAGGATGAAACCTCACGTATTACTTCACCGA
>564971
CTGGATTCTAGAACGCACATGGTACGTGCTAGTATAATAACGACTCCCTGTCCGCTGAGATGAGGCGGTGTCGGGTGACTGGCAGGAAAAAATGATCGAA
>565393
CGTATCGTACGGTGAACGTATGCGTTCTGGACTGTTTGTTTCGGTTTGTTGGATGTCGCAAAGCCACTTCGCGTGTCGATGGCCACAGCGGTCCCTGGGT
>565889
CCATTGTTATAAGGGTTCCATGACTTAGTGGTGACACGTGACTCCCCCGATTCAGTAGTAAGTCACGATCTGGGTACTACCTTCAGCTGTCCTGTTCTAA
>566154
GACGGTATCTAGGGACATCCCAAGATAACTTGCGGGTTACTACGCGTTATTAAGAACACGTGGGTTCTGACCTCCAGTCGTTGACACGAGCTTCTAGAGC
>566446
GACGTCCCCAGGATAGGCTGCGTTTGAAGAACTCAAACTGGCCAGGAAAAAGTACACCAATCTTAGGCATCAGCCTTCAACTGCGTTGAGTGTAGAGTTA
>566722
ACGGATTTTGATGTGCCACGTCCACCTTTAAATAGGATGACTTTTATACAGACAACATTTGAAACTGTCCCGGAGTCACGGGGAGTTCTAGAACATGTGC
>567223
GCTCTCCACTGAATCGATCGTTATCGGTCGGACCATTGGGGAACAAGGTAGCGTGACGCACATCGCGAGCAGTAGTTCCGCATTCTATCGCGCTTTCGGC
>567515
CTGTAGCAAACGGCTATACGCAGATAGCGCTGCCTCGAACGTGAATTTTGGCCCTAGCGAGCGCTGACGGAAGGAAAAAACCGGATGACATGAGGTTCTA
>568852
CTAACGCCCCGTCCAACCGTGCAGTGATTTTAATGGAGCGGCCCCCGAGCGGAAGTTACACTGTAAGGCAGGAAGCGGAAAGATCTATGTATGAAGTCAC
>569210
TTGGGCGGTTGGCCATCGCCGGATGCACAATAACGTACTGACGCAACCTGACCCAGAGTATGGATAGGGAGATGTATAAGAATATATTAAAGTCGAGGCG
>569294
GGTCCTCCTTGAACTAATAACTGCCAAGACCTCTACGGCGGAGGACATATCATCCAGCGACAGTTATAGCGACCGGGAATGTATCTCCCCAGACACGCTA
>569478
CGAGGTAGGTCCATCTAGCCACATGACACGTTTCAGATCATCTTCGATGTACGTACAGACGGGCGGGTTGTGGGTGGATGTCCGTGCATTATAGCCGGAG
>569725
ACCGTCCTGTCTGGGTCCCGACGGGATGTCACGCAGCGCGGCTGGAAGTCGGCATTTCGCAGGTTTGCCACGTCGTGCCACTTGGCTTACATATCTCGTA
>569798
CGTGGGCGGGACGATCCGGATCCGGAGCGCTGCCCCTATTAGCCCACCAGAATGGATACCGGAAGTGGTCCCTTACATGCGCTGGATTATAGAATAGTTG
>570710
CAGTATCTCCATCTAGAAGGTGCGGCACGTGGCCCGGGCTGCTTCCTAAGCTCCTAAGTAACGATTCTAGGCGTTACACATTACAGTACCTCAAAACAGC
>571093
TAGCGCAAACCGTCCTAAATATACGTAAGCGACGACAGGGTTTTATTGTCGTGATGTAAGGTTAGCTTCGCTAGCCGCCGTTCGACATGCATCGACGAGA
>571376
CGCCGATTACACCCAGCGGCGCTACTCTGGATTCTTATATCGTTACAAACACGTGTGATGACCTTGGAGAGATCTCCAAAGCCATCCGTAACAGGGTCGA
>571463
TCACGTGACGGGTGAGTGGGTCTGATGATGGTCCCGGGGGGTCTAGCTGTAATGGAGTAGATAGGAAATTTAAGGTGCTACAGCCGGACTGGCGGGGTTC
>572411
GTGGCGAACAACAGACGGGCTAAGTTTAACCTCATGACAGACGCATGTGATCTTATCAGGCGTGGCCGGAAGCGGCTTAGGTTTGCTCTTATCTAGGCAA
>572565
TCAATCAGGATAGGTCAGGAGGGGTTCTCGACGGGAGAGTTCCCTTCTAAAAGCCATTAACTGGCCCACGTGGACTGCCAATTGCGGCATAACTTAGACT
>573247
GCCTATCTACACTCCGTAGCCAAACACACAACATGCCTATCCACAATCATCCAGGATGCAGTCACGTTGCATAGCCCAACTCGCGCAGACCAATCTATGT
>573309
TTGTTGAGACAGGAACACATGAAAAACTCACTGTATTCCAGCAAAAACGCGAAGCCGGCCCCCCAGTAGCCTTACGGGGAAAAGGCTCATCTGTAGTGGC
>573359
AGAAACGGGGAACATTTACCGAACGTCATCCTAACGGAAGAGAGTCTCGAAGAAAAACACAGATGGTGAGGGTAGTAATCTCGAATGGATGACCTTAGTC
>573965
ATTGTAGGTCGCCGGGCTTTACAGTGTCAGCTCCAGGAAAAAAGGCGCGAGACGTGGACACTTATATGGGTAATCTGAGTTTGGAGACTGGGTCAACGTG
>573986
CCTTTTTCTTTACGCTTTAGGAAAGGGCTGCGGACAACATAGTATAGCATGGCCTGAAGCCTACTGGCAGACAGATCCATGTACCGAATGTGAGGCGGGT
>574290
TGTGTCATGTTTTGAGCCGGTCCACCGAACCTCTGTTATGAGCATACGAGTCCGTCACAAGGAAAGATTGTACGTGTTCTTCCGCTGGGTTAGAGGTCGA
>574718
ACCCATACTAGCAGCTCGCGCTTCTCGCGTTGACAGTATCGAGAGACGTGTTGTAACATTAGTCCTCCGACGTCTGGCCAATCCGGTGTGCCTTATCCGA
>574802
AAACAAGGTTAAGTACGAAACTGCTCTGAATCTTCCTGTCGATCGGTCGATACAACTGAAGTTTGTTATATTACGCAACCATCTGCTCTGGTGCTATTAA
>575485
TTTCAATTGAAGATTATCGGGAAACTGCGCAGGCAGCCTGGATGCCCCTCAGTATTGCTCCATGGCCCGAAGCGCTAATACGTGCGTATTTTATGAGTAG
>575834
GCCTACGGATAAGGAATGTCGGAATCAGCGTCCGCGGAAGAAATTTTTTCTGATTGCTTACGGCGTTGATGAAGGGGAGTCTTATGATAACGATTAGGGA
>575858
ATTCACAAGTAGTGCCGGGCAGAGCACCGGAAAACGTTACTTCGAGCACAATCAAAGGACGTAATCTACACGGAGATGGATCTCTTCAGATGCCCTGAGG
>575893
ACAGTCAAATGGCTACAACTCTGATGGAGTGCATGCACGTGTCCTGTAGCTATGCCGACATTTTTCCTTGAGTAGCTCACGTATGTAGAATTAGGACGTA
>576127
TCTACCAAGGCATGTATGCAATTATATCACACATGTAGTCCAGCGGCGGTACCATGATCGGTGTCGTGGTGCTTTCACCTATTTCACTTACGGAAGGAGC
>576310
ACTATTGCCATCTGCTTACCCTGGCTTTACCCTTCCCCAGCGCGTGTCTTACACGCTGTCGCTCCTGTCCGTACTCTCTTCTACTGTGCTTCACCGTTCA
>576373
GCGGCAATGCGATACATGCCCAAGTATGGATATATTTGAACTGAGCCCCGACTTCGCGGTGCACGTGTCAAGGGAGGCGTCACTTCATACCGTGGGACCG
>576681
CGTCAGCTGCCGTTGGACTACAGAGCAAGCGTGCAGTGACGCCCGTTTGTTGGAGTCTTTCCGGTTGTCTGCGAGAGTACATTATCCACAAACCGCCGTG
>576908
ACGGACATTGCTACTCGTTACAACGTAATACTATGACTGGTCGGGACAGGGGCGCGCAATACACGCGCGCCATCTGATCCGCGTCAGCGGTATCAGGCTA
>577064
CAAAACTGGTTCTCGGGCGCCCTCCACGTAGGCGTCAGCGTGTCAAGATAGTTGCCCGATTTAGCTACTGCGCACATGCTGGCACTCAATCTTTTCACTT
>577113
GATGTCCAGTCTCTTTCCTCTGCGTTCCGAGAAGCCATGCTACTACTCAGAGTATGCTCACGTGGTTTTTGCCAATGAACCGGCCTAGATGGTATTGCCA
>577365
GTAAATGGGGATGTGATCGGGCGCGACCAAATACGTAGGCGCTGCGATCACGGACAATAAAAGTAACAGCGCATATAAGGAAAGCCTTTGGGAGTCAGCC
>577794
CGAAAGTAAGGGGATGAGAGTAATACTCCGCCTCGACTAGACGCAGGAACGCCTTGCCTCAATAAGGGTCCACATGACCAAGCTAGGGGATTTGCCAGTG
>577820
TCAGCATCGATAAATCCTTTTTCCGTCAATCACAAATTTGCCGTTCTTACTGCGTAAGTTCAAAGAGCATCCAAATGCTGTAAGTGCGAGTGGTGTTGGC
>578435
CGCAACTCTTCTGCCGATCCCTGGGCATCTAATGGGGTTTCGAGTACACACCGTCATGACCGAGAACGTGTACGGATTCCCCCACGTTAGGTCTTCTCGA
>578504
TATTTAAAATCTGGTACACCGAACCTCTTTGTCCGGAAAAGTATTTAGTATTTAACAATCAAACTTCCCGTCAGCAGAGCCGTGGCCTGGTCCGATGTGA
>578884
ACCGTAAACGGCCGGACCGCGCACATGTACTTCACGTCAAAAAAGGTTTCAACAACAGGAGGCTTGGGACGACTCGTAAGAAGGGAAATGATTAAGGCGA
>579210
TGCGGATCTTCCCTGGTACTGAGGACGTGGCGCATCACACGAACGCGGGCATTGACAACGAGCCCATCAATTACTGACGAATCAGGGAAATTGCAGTGGG
>579763
CTGTGATCTGACATGTGGTTGCTCTCGATTGCGACACACTAAAAATTTCGTTTGTCTTGTTAAGTGGATCTCAGGACGGCCAAATGGGTATTACGCATTC
>580202
TATCTTCCAATAAATATTGACGTGGAATGCTAGTATACGTCAGAGATTATACGAGCAAATGCCGGGTCCTGGGCATGACCTGAAGCGCTGAACACCCTCA
>580301
ATACGGCAGCTGGTACCAAACCAGTTCTAGATACGTGGGCGATACAGTCGAGTTGCGACGGAGGATCCCTCAACTGAACTAACGCGTCGGACAGGATCTA
>580625
AGTGTGTTTAACGGTCATCGAGAATGTGCGTGCTGGGAGTAATCTCAGAGTACGCCGCTGGTCAGAAACATATGCCGTACTATGTGTACTATAAACCGGG
>582305
AATGACAAAAGGTATGCGGCACTAGCAATGTAAAGGGGAAGACAGAATGCTGTGTCTCCAACATGCAGTAGCCGTGGGCGTTCCGGTACTGTCGTAACGT
>582497
TACACATAGTACCGACTGACAGCGGACAATTGCGAATGATTTGACTATGCGAGGAAAAAGACTCACTACAAGCCGACGACCATTACGCAATACAGTTCAT
>582506
GGACGGCCCTGACGCAAAAATGTGCGAAGGAAGCTTTGAACTTACAATTCGATTCGTGTTGACGGGGGACCGCAGGCCGACAGTAGCTTCTACGGTGCCC
>582620
GTACATGCAGGGTTAAACTCGGTGGGACCTCAGTCGGAAACCTGATCCCGATATCGACCCAAAGACAATGCAGGTGGGTTGTAGTTCCCTACACTGCTGA
>582843
CGTGCTAAAGGAATTACTCACAGCAAACTCTAGACACTGAACTATAAGACTTGGTCACCTGGAACTCAGGCATACGCTGGCCGCGGTGACACCTATTCGA
>583000
GAGGACAGAAGGAGGCTTCGAACGTGTGGTGCGTGTTTTGCGGCCTTTAGGGTGTAAGTCCGGCCAATACGCAAAGCACGCGGGAAACCACCAGGGGCTT
>583323
AATCTTTGCTACGATCAAAAAGAGCGGGATGCCACTCCAAGCGGAATGACCGTACGTTACAATTCCTACCGAAAATTCTGAGAGCCACGTGCTAGAGATT
>583581
GATCTTTACGGCGCCTGGTGGCATCCATCCCAACGTGGGGGAATCGCACTTAGTTATCAAATATAACCTACTTGTAAAACAGTTGAAAGATTCGGAACTG
>583697
AGACGACAGAACCCGGGGCAAACTCCAAGCCTTCAACCGGACCTTTTTCCCGGTTGTGTACTACCGGAATCTAAAGATTTCTAGGCCCATAACAAGAATC
>584505
TACTTTACAAAGTAAAACGCCAGATGGTACATGTGCGGTGCAGCCACACACGCCCGTGTGCGAGTGCTCAGGCCGAGTTTTGAATCACCATACCGTTTTA
>584632
TGATCGCACATCCCAGAACTCGTACTAGCGGCGAACAACCGAAGCGTGATTCGTTAACTCTAACGAAACACAGAGTGTGTCGGTGCCCGTATACATTCTT
>584874
GATCTTTTATAGATGTGAACCTCACGTAGATTTTTTCAACTGTCACGACAGTTACGTAGAAACCGTGCTGGCAGGAACTGCGTCACTCAAAGGTAGAATT
>585664
TCTCCACGTGGCGACTCTTCTTCCTCTACACATCCACGCGGTGGCTGTGTCTACGACTTGGCGGTCGGATATGGTATGGTCTGCCTCTGGTACCCATAAA
>586116
CTCAAAACGTCTCTTAATGAGTACCTGCCCCTAACCGGATGCCTAGACCGAGAGGCGGAGTGCGCCCTCCAAAGCAGGCGATATTAAGAGACCATAGCGT
>586571
GTATCCTGCAGTCCTTCGAGTAAAGGTTGTCACGGTTCCCAAAAATCCCTGCGCTCATCCGAAGGTTGCAATCAAAGAAGGGAAATTAATCCGTTACATA
>586595
TCTCGCACTACCACAAGCGGTGCGCACTCAAGCCGGAACCGCTAAAGCTCGATCAGGAACTCTGTATAGCAGTAGGTCTGAATGGGAATGCCTCAGTACG
>586784
CAGACTTTAATGTCCCGGATTTACACCAGCCTGCCGGAACTACGCTCCGAACGACTATGACCAGCTCCTGATGCGTAATCTCGGACTCAGGCTTGTCCCC
>587077
GCCCGCCACGTATTCGCCTCAAGCCCAATGGTTGCGCGTATGGTATTCCAGTGGCCTTATCGTACGATGTTAGCGTTTGACACGTGCCGTCTACAAATCG
>587134
ACGTGTTTGCGTACAAATCCTGTGTTGATTTGACCCCCATGAGCCATTTATAGAAAGGCAGTGTACCGAGATCATGAAGGCGCACCCAAATGCCGGGCGG
>587186
CACATACTCCCCGCCACCGTGCTGTCGATGGCGACGTAAGCTGGAACTTCCGTCGAGTAGGAGTGCACTGGAACAGCAGGACAAATACGCCCGGTTCATG
>587349
AGCGGGTGTCAGTGTTCCGACCCGGTAGTTCAAGAAGCATCCATGAATCCGTCGCTAAAAGGATGAGAAGACGACCGACAGCGGGCGGCAATTCTTATTT
>587444
TGTCACATGTCCCGTCCTGATCGGGCATGCAGTGCTACCCTAAGAATTGCTGTTGATGAGGAAGGCGTCTGCTCAGGCGGAGCGGTGTATCCTCAGCACG
>587598
ACTCATACCACAAGGGGTAGGATTACAAATGTTGACGTGGAGATGCCACTCGGATGCTAGTTACGTCTCTTACCCCACGCCCCCTACGTGCTAGTTACGC
>588058
TGTCGTTTAGGATAGGTATCGACCCAAACGCGTGTAGAGGATCCTCTACGCCTGTTGTCACGTCCGTTCGCAATGTAGGAGCCCATACGGAACCCTTTCG
>588876
CTACCCGAGGAGCGCGTGAGTTTTAGCGATGCGTAGCCGGCCAGTTAGCGCGGACAGGACCCATAGTCAGAGCCGGGGTTTAGTACAACGCTCAGGCGCT
>589056
CTGTATATGACCTCGGATTCTCGAACACGTGACTACGGAGCGGTTTTCGACTCGGGATCCTTGACGAAACGATCCATCACGGCGTACCCTCACAACCAGT
>589900
GCCGGCGGACCAAGGAACCAGTAAAGATTTTGCATTAAAAGTCCTCACTGGTATTTTATGCACCACGCTAGAGCTATCCAACGCGCGTCAACTTACTCGC
>590392
AACGCTGGGGTGCGTCCTTGTTCCCCCAACCTCCCCGAATGGAAGGCCGTTAATTGAAATCCCCAACGCGCAGTAATTCCAGATATGGCGGAGCCTATTC
>590475
GAGCACAGCGGTTGCAGGGGCATTAAAGAACGTGACTCGGCAGCTGTGGAACGTGTTATTGTCTTGTGTGCGCAGATTGTTCAAGATTCAGGTAGGCCAG
>590904
GTCTGCCATAGTAGTGCTAGCTGACGGAATCACCCTCTAAAGGGGCGACGCCAAGTAAATAACACACCTAATATAAAGGCGCGCTTGTGATAGAGCATCA
>591037
GACTGATCAAGATGGGGCCTCCCGTGACACGCGCGTAGCTGACCAAGAAATCGGGCCCATTTATAATCGGGCCCCGCGAATCCTTAACGGGAATACCATC
>591554
TAAAGACGCCAAAATGGTGTCAGGCGTGCCTCGCCCAGTGATATCGCTCCTCCAACTCTGTACAATGCGTACCCGGAAATCAGGGGGGGCACTCGGAGGC
>591875
GCAAGCTTTTTGTTACACTGCACACATGGGCCCCTAAAGTTATAAATGGAAGTACGATTGTAAGTACTATAAAGCTCCGCTTGTAATTATGATCGCTCCC
>592508
TCACAAACACAAAATCGGTTGCTGTCCTTTGCTACAAACGTGCGGTTTTTCGAAGCAGGTTTTGCGCAAGTGGGGGAGCTTTTGGTACCGTGGCAGTCGG
>592790
AGCCTTGGTGTGTAGAAGTGGCACTGTCGGCAACGGGCTAGTCTTACGCGACTTCATGGACCGGCCACGTAAGGCCACGTCTCCGCATCGTTGCGCTAGC
>593131
GTATTATAACGTTTGGGGATGTAAAACTATCTGGCTGATGCAGGGCGGATGTACCACTAACTTACAAGGATTGCCGTGTGGCTTAATGATCCTGCACACA
>594308
CTCAAAACAGCACGTGGTGTTACAGCTGGGAGCCAGAAGGTGTGCTCATGTAGTTAGGCAGTCCATAAGCGCGGAACCACTTAAGACATAACTAACTATA
>594624
GTGATAATTATCTACCCCGTACCTCCACGTGGAATTGTATATGCTTCTATACAGAGACAGTCTATCAGCAGAAGGCGAAGTCTGAGGGGAACCCACCAAG
>594791
ATATCTTCAAGAAGCAAAGATGTCCTCAGTGCAATCCTGTATGGTTCGTGAGGAGGAATTGGCGTGCGTATATCATTTCTTTCTCATTTCGCTCCATGTA
>595511
TTCGCTTACATCCCAGTCTGTACGTGATGAACGTAATGTGAGACGAAAAAACCTATGTAAGGACATCCCTAATTAGATAGACCCTAGCGAAGGACAGAAT
>595623
AGCTTTACATCGCGATCAGGGGCGGATATCTTGTGAGAGCGTTGCGGCCCACCGTATTGAAAGTAAGAGTTATCGACGACCTAACGTGACGTTCTCTACA
>596057
TGACACATGATCATCCTGACTCAGCGGTATCGTCCATATAACTCTCGGCCGCCATCAGGCCAGGAGGAACCTGTAATACGAATGTTCAGCACTGACAGCA
>596161
ATGCTTAGTGGAAGCCTTCCCGAACGGGGGTTCGAGTAAGGACATTTTCGTGACGTGTTTACGGTAGGACGATTGAAGAAGTCGTTCTTAATGGCGCGTT
>596218
GCGATGAGGCGAGCGTCGGACACCTACAACTGGTAGGGAAGTCACCGCTGGAAGGAGGTCTAAAATTGGATTCCGTCTCCTAATTGTGGCAATTGTCAGA
>596275
AGTGGCTTACGTGCCGTTCTTAACGAAGCTTTTCAACTTTATGTATTATGGCAGGCAGCTGTTAGCTGAGGACGTATTTTGGAGTAACTTTCTAAGGGCT
>596375
GCTATGTGTCCAAGGAAATTAGTGACGTGAGGACTGGCAACCTCAACATGATAATGGCAGCAGAGCGACAAGATGGGTTGCCGCGGGACCTGCGTGACCT
>596658
ATTGCCTCACGTGATTGCGCATTTGTATGACACAGCATCCTTCGCGATTGCTCCCGAAAACCACCAACGGGAAGCACGAACACTATCGCTAAAGCGTTGC
>597176
TGCTGAGCTCGTAAATAGGTTCACGACATTTCGATGTAGAGGCCACAGCCCGTAAGTTCTGTACCAAATTCGGGACCATCAGCCACAACAGAGGGGGACT
>597399
CTAGGCCTTGCACATATTCGGGCTTTCGCAGTATTACTAGATCTAAATCGGAAGAGTTACGTGGCGGCAAGCCTCGTAGCGAGTACTTGGCACGATCACT
>598758
GTGGTAACCGAGAGAGAGATGATCGTTTTTCTGGTGGTTCATAGTTATCTATAAAGCACATAGCCTACTCTGGTAGAACATATGCGAATCGAAACGGCCA
>599135
TTCAGTGCAGCGCAGTAAATTGCGCTGTCGCCAAGGCAATCCGTATCGCCCGTGGATGTGGCTTGTGGCAATTCTTCGGAAGGCGCTTCCAGGGCAGGGC
>599267
CTCATGTGATTAGCACGCTAGAAGCATTTTGGCATGGGATCGGGTTGTTCGGGAAGTACCATAAGTAAGTAGACGGGGCGCCCGGAGTGCAGGGGGCGTG
>599707
CTGCCAAGACAGTAATAAAACGTGCGTATTGCGCCTCGCACTAGGCGTCCTAACATACGACAAAAGTGATGTTCACCCAAGGATGCTACGCCATGCACCC
>600495
AGTTCAGTCGTCAACCCTCGTACCCCGCGTGAAGCTGACGTGTCACGGAAGGCGAAACTGAGTCCAATCCTTTCAAGATTTTGCAAAGCCCATAACCATG
>600910
TTAGGATGCTCAGGACGTAGGACGCCTAAGTAGGTACTATCACTATATGTATAGGACCGGTGCAATGACTAGACGTGCAATGGCATACTGCGTAAAAAAG
>600923
CTTCCGGCGTCGCGTGAGTTCCATACCACTCACGGCGAATGTTAGCTATTAGGAGGTGGGGCTCGTTGCTACGGAAGCATGTAAGTTTTACTTTCCATCT
>600993
TGATGGGGGGTCTGCGGCTGACCTAAGCTGTGAGTTGAACAGCTCCGTTAACACGTGATGGGACCTCGCACTAACTAAAGGGGGCCCGTACACATGTTGC
>601010
CCGCCCTGAGGAACTATACTTGAAATTAGCCACAGGCATACCACAACGGCACGAGAAATCTGTCGCCACGCGTGGGCGGTTCAGCTAAAACTTGTCGATC
>601354
GAGATCATGGCAAACGGATGATGTGGGGAACGGTGAGGAGGGACTTTAGTTGCTCGTGGGTTAGGACGCGGTATTACGTGCCTGATTCCGCTTAAACTCT
>602094
GCTAGGAATAGGCCCTCAAGGCCCTCGTACTGTGGTTGAAACACACAAAGGTTGACAAACACAGACTCAAATGTGTACATTTGTGCTATCCGCGCACGAA
>602176
TACGCGAATCCTTAGTAATCAATCGCTGGAACCTCTCCCGACCCCTTTTCGGGAGCCCACAGACCACCATGACAGTACGCGTGATATCCTCGACGGAGCT
>602299
TTTTTTCAGCCCACGCGCTCTTAACTTTTCGAGCGCTTCAGCCCCCCGGGTCGCGTCACGCGTCGAGTACGTGTGTTGAAATAATCCCTCGTGTTAGCGA
>602645
GCAGAATCTGACCGGGGCATAGAATGTGCTGGGCGATACAGTACAGGCCCAGATACGGGCAATTGCTGAAACAAGCCGGCGCGCGGAAAAAGAGGTTGAC
>603072
CCTTAGGCCGTCCCGGGTAGCTAATCCAATATCAAGAAGTGACCACGTGGAGTTAAGTTCTAAGTTGTTCCTAAGCCTGGCAAACGTATCTGAATTGCAT
>603176
GCGAGTACCTTTCTGGTGTGTTCCCTGTGTAGAATCTACGGACTATTCTGGGCGCTTATTGTGACCCCGGTCAAGTAAGCTCATCCATTGGTGTCATCAT
>603253
TTCGGGGGAGAGCAAGACTAATCTCAACAATACGAACAGGAACCGGCGACCGGTCCCAGGGCGTCGATCGGCTTGGGTTAACGAGGGCCAAACGCTTTGA
>603345
CAGACTCAATAGAAACCATGTAATTATATCTTTTAAAGAGGGCCACGATAAAAGGGCATGTTCCGGAAGGGCAGAGTCGATCGTTACGGCTGCGTTCCTG
>603784
CAACAGCCGCCGCTGAGTGAAAGGCCGTTGTGCAACGAACCCGGCACTAAAGGTTAGGGACTCTAATACTGGGAATCCTGCTCCGGCCGAACGAAGTGAC
>604201
ATGTGTTGGTTCCAGCATTGTTAGTTGAAGCATATTGAATGTAATGAGTAAGTACTACGGCGGAAGTATAAGTCACGTCACTTAGACATGAAATCCATAA
>604312
ATCGAACGCCGTGTCGGTTTGTGGCATCAAGCATCCGTCATACGACGGACGCAACAAGTCTGGTTCGAAACAGAGCTTGCGGTTAACATGAGATCCAGTC
>604385
ACGGCAATCGACGGCCATGAAGAGATGTTCATTCCTTCAGGCAGCACGCTGGAGCGAAGGGGTTTCAGGTAATGTATTTTCCTGCGATTGCTTGTAATCG
>604902
ACGGACGTCTAAAAGGCGCGTCTCGACTTAAATCTAAGTTAACGTCATAGTCTCAAATCGCCACGTCAGTAGTGCCGCTGCAATTAGCCATACGGAGAGT
>605257
GTCAACGACTTTTCTGTCCAAGACCCACGTCGATGCGATTTGCACGTAGCTATAATAGGAAATTATCGATCTGAATCCTTACCCATCCGGCACGACCGCC
>605608
TTTGCTGCGGCGGGCCTTTAACCTTAAGGTGTGCTGTTATCAATGTGCTAATTCTACTAAGAGGACGCCATTCTAGCTGACTACAGGAATATGTTGATAT
>605702
AAAGCCGCGTGCCTTGATACAGAGTAGCCTAGGCTCCATGTATCGGGAGGCCGAAGGCCTCGTATTAGGATGACCGCAGAGATATGCCGGATCCCGCTCT
>606027
GACGTAAGCGTATACTGTACGGTTCGGGATCCCTAATATATCAGGAAGAATTAGGTATGATAGCATTGCTGCTAGTCCCCCGTCAACGACTCCCGTAAAT
>606339
AGAATACCCTCCATAGAAACTCTTCGGGAAAGGGACAGTTGCGACCGGTCTCCGTAGCGGACTCCTGTGAAAGTGTAGGCGGCCGCACGTGCAACATCAG
>607639
GAAGCATGGAATGTGCGGCTCTACACCAAGGTCCCTTAGCTTGCTGTTTTGGGGGCTTTAGTGCGTAACCTGGATGCTTGCCTGGGATGGATTTTCCGGC
>607705
TTTACTCTCGCGTATAGTATCATGTGCCAGTCAAGTTACACATTCAAGCGTAGGTGACTAGGATTATGGGACGGACAGAGCCGGACATGCTGTAGGCGAC
>607965
ATATTTGCTTCGGTCCGTTCTGCGATCATGTGCCATCCAGTCAAAACGAGCGCCAATCACCGCTTTAACCCAGTTGTTGATAACTCAGGATAATCAGCGC
>608441
CCTGTAGAGAGCTGCAGGGAACCCTTTTTCCCTACGTGGTTACCACCCGACAGCCAGGCTCCATCCGTTTTCTCAGTTACCGGCATCAAGCAGCGGAAGG
>609224
TTCTACCCTCCATACGAACCCAGTGAATGTGGAGGATCTCGTCTTACTCTATATGCTCCGCCTACCCTGTGTAATATCTCGGCAATAATGCTAACGTGCT
>609288
CCTCGTGATGTTTGGTTAGTGTAGATTGGGAGTGCTCCAATATCAGCTCGACCATTCATCCCGCCCTGTCTCTGACGTGCGACCCGTGGATAAAGCGCTA
>609358
GGCCCCAAGTGTCTTCCCTCGAAATAATAGGACACGGCCACAATACGTGTTAATCTTCTCTACTGCTTCCAGGCCAGATTTTGAAGTGACGTCGTGTATT
>609635
AAGGACATGAACGAGGACGTCGTATCCTTCGTGCGCGTGTACGACGAAGCTAAGTAAAGTTCAACCACCCTATTCGTAATCATGCTTCAGCAGGCGGCAA
>610149
ACGCGGCGGCTCGCTCTCAGACTTTCACCCATTCAAGCCTGCTTCACGTTCGTGTCGCAATGTGCAAGGATCAGCAGCATAAACTCGACGTTACACTACC
>610172
CCATACCATCTAAGCAGGAAATCAGGGAACGATGTGCGGGGCTAGTCGCAGCTTCAGCCGATGATAACCCTCCGCAACGTGTCTTGAGGTATGGCGTGAC
>610620
TCTGCGGAATATGAGGGGACGCTCCAAGACCTACGTCAATTTGTTTATTTTACCAATACGGTCCCACGTGAATATCAACTATAACGAGTTCTAAGAACCT
>610906
ATCCGCCTCCGTTCCGGGCCATTATTCCCATCCGAGCACAGCCCCTGGTAGCTGGCACAGTAAGATACGTAGTGGGTCGACTCGATGAGCGGCCTCTGCT
>611394
ACGCGGGGAGCAAACGGGAGTGGACGATTCACGCTCTTTGAGCGATTGGGACCATGCCCTGACGGGACAGGGTAGTATGTGTTTGATTAACACCGAAAAA
>611467
CTGTAAAGAAAACTCGCCTGACGGCCGGAATGCCAGTCTGGCCTAGCTGTTTCCTGGCGCAGTAAAGAACACTTCCCAGTTCTGGAACGTGCAAGGAGGG
>611558
AGGCCCCCTAATACGACTATTTACAATCGGATGCATTTGTGTACCGCTCGGAATGGTGAGCGGATATAGGTTCCGTCTATCATTAAAGGTCCCTAAAGGA
>611608
TCCGGCGTTGACGCTCCGCCCGCAACGCGCTGACTAGCTGGCTAGGGGAAAGCTTATGGAGCTAAGAATCCGGACATGCAGCCATCGATAGAGTCGGAGG
>612033
CTACGTTTATCCTAAAATCGCGACTACCTAATGCTGTCCCGAGCTAGATCGTATATACCATGTGATCAGGACGTCAGCTTACCGTAAGATTAATGCTTCA
>612162
TCATGTGTACGGAGAAGCCGCTTCCATACACATCGTTTAGCGAAACTGTAAATTACAATTTCAGGACCTTCTCCAAGATAGGAACATGGTAAGTCCAAAT
>612284
GTGAACAGAAGCCGAATCGAAACGTGTCGGTCCGAAGTATGGAAAGGGGTTGCAAGAAGTGAATACGACTGCTGGATCTTCGGGAAAATGCATTCTCACT
>612674
AGCGGTAATTCGGGAATTATCCGGCTTACCGAGGGTATGAACCGGAAAACGCAGCTTAAATCGATAATCTAGGCCTTTGATAGCCTGCGATCGTCCCAGT
>612716
GGGGCTGTGACGGGAGGCGTGAGAGTGAACCGCACGTTAACGGTTCCATGCCTCGCCGATTAGTAACTCTTCCTCACGGAAGCAGTCACGAGTGTTAAAA
>613021
TCACCGCACGCACATGCGGGGCCTGAGCTGCAGATCGGAGGAACGTGGACGAGGCATACTTACGTGATTCCCTTCAGCACTCCAACCAGATACTCTCCTC
>613084
AAACGTCCTGTCCCCCTATTATCTGCGCACAAGATGCTGACACCTATTGTGCGTACAGACGTGCACCGAAGAGCCTCTAAGCAAGACTACGAGCAGGATT
>613101
TACCATAAAACGTGCTGAGGTTTATGCTATTCGTTGTAAACGCAGATCAGGTGTCCTCCACCAGCGGAACGGATATTATCCTATGGGTGATAAAGGGGAC
>613330
GAAATGCCTACACTAGCCCGTTATCGCTTCGTTCTCGTTCGCTGTGCCACGTTTGGAAGTATGTGGATCGAAGAATGCACATCTAATTTTGAACCCTGCC
>613385
GGGGAAAGAATAGGAGGACGCAGGCCTATATCCTGAATCAAGTGAAAGTATGACCAGCCCTTGGCGTTGATAGGCACGTGCCTGCCCAAATAAGGCAGCT
>613538
TGCCAATCAGCCTGCCAAAACCTAAGTATCAGCTCGGAAAGGTGCGGTGGTAAAGATAGTGATAGACAATCATGTGGACCCGCTGCACTAACATCCCTCT
>613559
ACTGAAATTTCTTGCTACGGGGGAAATGAAGTTTAATTTTTTTAGCGCTCACGAACGGTTGCTACTCTAAACCAAGTTACATATGGTCCAAGCTCAGATT
>614463
ACATCATTCTAAACACCTGGTAACTAACTACTGCCAGGAACTAGTTTAGCAGCTCCATGACCTCCCCTTGACAATATGGGAGGGAAAGTTGACTTAATGT
>615151
CTACTCTTAGGAGCCTCGCAATCACTGCGGGGACCGGGGGGTTCTGTACTACATAAAGGAATTACCGGGTTGCTGTAGGTGTAGTTGCATTCAACCGTTA
>615430
GGAGACGCTCAGGACGAGTCGGGTTGGGGATCGACAGTAAATGCAGGAGGATGCCTTGTGAGTGGAAGCCCCGAAACCATTGACATGTATGCAAATATGC
>615642
GAATGGCCTGCTAGCTTATTGCAGTTTAATTTCGTATTCGAGCATGAGGTACACAGGATTTCTCCCTAAAAGCCTGAAGACATCATCTCAAACGAGGCCC
>615689
GATATCGATTTTTGCATTTATTATAGCGTGGGATTCTGCGCTACAACACACTTTTTAGCTGCTCAATATCTCTTTCAGCTGGGGAACTTGAGCTTCAGGT
>616051
TTATCAAACCTTCCCAAGAGTTGGTACGCACAACCTGAAATGGTTCGGCTGACAGCTATTTTCTCCCGCAGCTAAATCTCGGAGATAGACGTCCCACATG
>616157
TAAGTGCTGATCCATATCCCTTGGACTTCGAAATACGCACGCATAGGTTTTAGACAGACAAGTGTTGCGGCCCGTCTGAGTTCGCTTAAGCACACCCCAT
>616180
AGCTACACAGCATTATATGCAACCTCGTCCGTACACAGAGAGCTCTATGATGAAGTGTCCAGTTTCCTCTGTTGGGCCGCGTGCATTTACCCTGGCGCAA
>616714
CAGGCCGATACGAAAGGGGGATTGCGTGAGTTTACGCAGACCCAATTGTGGTTCATTAATATACTGGTTTCACGTGTCGCCGGCGAGGAAGTTGGGCCGC
>616839
GCACTCTCAGTCTTGGTACGGATGACCACATCGGCTGGTTTGGTACGGTTCCGGCCTTTCGGCCTCTAGGTCGTAACGTGATACGCCACCTTCGCATCCC
>616845
TGGGAGGCACGTCTACTCTCCGGCCTAAGGACTTCTTGTAACAGTCGTGCTCCAGGACGTCGTATAGCGGTATGACGTTTAAGCGGAGTATGCCCACGGC
>616919
GAGTATAACCAAACGTGCTTCCGTGATTCGCGCAAATGCTGGGGGGGGACTGTCGACACAAGGAGAGCCTTCAGGAATTACTCCCCAGAATCCCAGATCG
>617172
CTCACTAAGATGTTAGGGGACCCTGACTCTAGGAGTGGGCGGGGTGGCCTCAACCTCATACATGTGTTATGTGCGCTTCACGGTATCATTCGCATATTAT
>617188
AGGACCTGATGTCACTCGTCCTCCTTGTCGCTTGGGGGGATCATACAACCAGGTGAGTCCGACGTGTTCAGGAGTCACCCTTTTATGGTGCCGCCTCGGG
>617551
TGCTCTCCGTGCCCACCCTGCGGGATGCTGAGTTTAATCCACTTACTATCGAATACGCGGACGATAGAGCTTCATTAGACAAATGTAGCTCGATCCCTGA
>617838
ATCTAATTGCGAGGATGTAATCCAGTAGCTGCCGTATGTGACTCGTTTCTGTTCAGATATGAAAGCGAGATACCAGGATTTAGATGCGAAAGTACGTGTG
>617889
GTCCCGACAGACGGGCCGAATGCCATAAGATGCCATTGTGCTCATCGCGGAACAGGTCTAGAGTCAGGAAGGCGGGAGTGACCCAGGGCCCCCCCGAAGG
>619084
GCCGGTGTTGTAACCATAGCGGAAACGGAACAGTGCAGCACATGGTCACGTACGGGCACGCGATGAGTCTGAGCCTACTGATGTGCAACGTTTCTCTCGG
>619088
ATAGGCAATGCCCGTGACAGCCGCCGTCTCCACGTAAAGAAGCCCACAGGAATCAGAGGATGTATAGGAAACGTGCTCGAGACTCCTAGAGACCTCCTCC
>619129
GTGATATTGAGAATCAAGTGTCCCCCGTACTCAGCATCATTGGGGCCATGTGCCTAACTTGCTGTGACTGAAGTATTCACTTGTAGTCTGCTTTCTATGA
>619136
CACGTTAGCAATGCATGTTTAGATATGCTAGCGTGGGAACAGGACAAATGATCTCGAGCCTGTGGGCTTTAACATGATATGCTTCCCAAGGGTGTTATAC
>619180
GATACATGTCTCAACGACTTATACGGATTGAGTATTTAGTGAGTGCTACAGTCTACGCATCCGAATTGGCCCAACGTGGTAGAACTACTGAGAGGGTCAT
>619418
ATCCTTAGAGAACTCGTAAGGATTCCTGTTCCGGATGTGAGGTTTGGATGGGTAGTCGGCAAAACCACTGAGGGTCATTCCGGTATTATAGAATTTTTTA
>619627
AATGACATAATTAAAGACCTCCATGGGATTTCCATAGCTAGCCGCGCCTTGCCAATCGAACTAGAGTTAAGGGAATGTTCACCGGAGGTCTGGAGTACTC
>619755
CAGGGTAACAAGTTCGGACTCACTTCGGGATCCTCATATGTAGTCTACCAATCTTGACTTACTTAGCTGTCGGTTAAGGCATCAGGATAGTTCGTGATTC
>620361
CAGGCCAGATCTGGGCGCTATCATTAAAACCAACATGCAGACGTGTGACTGCGGAGACCATTGGTCGAGACAGTCTGGCCATTTGTTAAGACCCGCGATG
>620511
TGTGACTGCTTTAAACAAGGTCCAATCTTCTTCTTCTAGATCACGAATCGCCGCAGTTTCGGATGTCCTGAGGCACCTTAGATCGGTATCTACGTTGGCA
>621011
TCCCAACGCAGCGACGAATATCTCGTCTGTCCTATCCGCTCCAATGTGTACAAGTCCGCGCGCAGTCTGCTACTCGGCCCAGAGCGGGGCTCTCACCCTG
>621422
CCGCTGAATGTTCGTGGTTTTTGAGGTGCGTCTTAGGTCAACTAAGTCGGACCGCCGCACATACTATGAGGGATGTACTACGCAGTTCACTACACGACAA
>621509
AGGAGCATTCGGCAAGTGTTGTTTCCTCCTCAGCCCCAAAAGGCTGTAGCTGCGGACAGTATTGCAGAGGACACGGAACCAAAAACAGGTTTGATGAAGA
>621947
GCCTCAGCAGTCCGGAAGCGGTCCGTTCAAAGCACATCGAATCCACGGCAGTTCCCAGGCTGTTCAACTTCCGTTCGCTCGACGGAGTATCCAGTACAAA
>622199
ACCACTCAGATAAGTAGCGACGCACTGCCTGCTGCTGCGCAGGTGGAAAGCCGTGAAGATTGATGGACTTGACAACGACTGTTGGCTCGTCGACAGAGCC
>622229
GTATAGAATATATGGATTAGGTACATATGTGCCGCAAAACGCTAGCTTGCCCTCCTCACGCCCGACCACCCATAACGGCATACCGCAGGAAATGCACTCG
>622606
TCCAAAGTTGCGGAAAGGCCGAGTGTTACTATGGAATAGGTGCCCTATATTCTTGTCAATACCCGACTTAAACGTGGCGATGGTGATCGGCCCGGGTGTA
>623468
AAGCCACCGTATGTACATCATAGGATATACGACTCTCCGCTCTCGGGGGTTGAGGCTGGCCGAACTTCATGTGATAAGCGGCGTGAGCTCCGCTAGGACC
>623550
TGATTATGAAGACATTCGTAACCCTACGTGCATCCGCGGACGGGAGGAACAGCCTGAAGGACGGCGTAAGAGGCGGACGCCTACGCGAGCATTATTTCCT
>623622
ATTTCGTGTCAATATACGCGACAAGACGGCCACGTAGGTAACCATCCCGGCGCAGTTATCAGGGTTTGCGCAGAACGTGTTGTTCGCATATAGCCACGTC
>623631
GCCAGCGCTCGGTCAGAGAGGGATGTAGCGTATTAAGTCTGGGGCCCCGAAGCTCGTAGGCGCGTTGTGTGAGGACATACACATGCTTCCTCACAGGTCG
>623666
CTCTTAATTGACCCTTACAAGATATGATGGAGCCGTCACGCGATCTCGTTAAATGCTGGGGAGTTGCATGCCGCATCGGATGTTAATTCTTTATATGGTT
>623772
CCGTCACCCATCCCCGTCCGACGCGGATATGCGCAGTCCGGAGCCCATGCTTTGTTTCACGGATATACCTTATCACCTCCTGACACGCGACAATTGGAGA
>624454
CGGACGTCGCATCGTCCGCCTACTGTTGGTAAGCGTGAAAGCGTTTGTCCCCTAGTCGTCCACGTGTGCTCCAGGCCAAGATTTGGCAAATACGAGCTCC
>625035
TCAGACCTATCGTAGCAACTCCCTGCGGGACCCACTGAGGATGACGTAGAATGTGCCCATGGTGCTATCAACATGGTGAACTCTGGTCCGGCGCTCTCGA
>625524
AATATCTCGAATTGGAGTTGCAGAAGAAACGTGGCACGCCGGGACAGGAAACCCTTTCACATGAGTCGTGAGCACTAGCTACAGAGAGTTCTCGGGTGCG
>625694
CGTTGAGGACCTAGGATAGTTGGTCGGCCTATTAGCGACAAAGTAAACCACGTGCAGAAGACGTAGGTGAATATGGAACCTCCGTTCTCCGAGTGCCCGG
>625930
CCTCGCGACACTGTGATGACCAGCGTCTCGTTCTGCTATTAACAATGTGGAGTTCGCTTATGACCTGCGCCAAAGTTCGTACTATCCTCGCTTTGACTTG
>626074
TTTCCGGGATACAGCCGCTGAGCAGCGGACTGCGATTCGAGGAAGGCAAGACGAACACTACCAGCTGGTCTAGAACGCTAACATCACCGCGGGCGCAACG
>626138
ATTCATAATTATAGATGTGGTGCCCTCGCATTATAACGTGACTCCAATGGGCAAACAGAAAATGCGTCCACATCTGCCAGCGCTCTAGGGAAACTCCAAC
>626463
ACGATCTTTCCCAGCAATACACATGACGCGTGTACATTACTCAGACACCCAACCCGTGTTAGATCGGATCCCATGTAACTTCACGAAAATCTGGCGGGCA
>626606
CAGAACAAGGACGGTTAGGGCATCTCGTCGCACGGTATGGGTCCAGTGGTAAACTAGTTGTTGCGATCACGTGTAGACCCGCTTCGGCGAAGGCCCTTAT
>626733
AATGTGCGGTCAAGACAAGCCTAAATAGGTTTGGTGTGCTAGCAGGAGCTGTGATACGTCCAGGACGCTTACCGGGTAGTTATCATTACATGTAAACGAC
>627027
AAGGACGCTCGATGATTAGCCTCTTCGCTGGAAGCCTGGGAGTCAGTAAAAGTCACGGTAGAGCGTGCCCGAACTTAACTCGGTTCGCCCTAGCTTAGAC
>627100
CGGCTGAGAAGATCAATCGTAAGAACATCAAGCATACTCTAAGGTTAATAACTTGCTAATGCCCTCACTTTCCTAGGATCAAGTGCGCCCGTGGCCTGGG
>627225
GGACCCTGCATCATGTGCCGGGGCACTAATAGTCCCTCAATCGATGTATGATTGTCTTTTCTGTTACGCTCGCGGACGTCAGCCGATAGCAGTCGTTCCC
>627566
TGTCAGACGCCGTGAGAAAAAAGAGATTGTGGGAAGTGCGAGTTTAATAACTTCACAGAATATGCACGTCGCTAAATACGAGGTTGATCGCGCTCACTTC
>627629
CCCGCGAAATTAAGTGGTCAGGGGGTGTCCATCAACTAATTATGAAACGGCAATTAAGGCTATTTGGACTTGACACCCCGAGCCAGTACTCCGCATCCGG
>627849
GACGAGGGTCTGCTTCTAACCCCCTTGGCTATTAACGCGCCTTCCCGAGGCTGTGTGTTACGCTTAATAATGAACCACGTGGCGATGTGGGTTTTGTCAC
>629206
GTGACGATTGGCAAAATGTGAAGTATGTATTCTTCCACGTGTTCGTTCGACGTGACGCATCGCTAGTCGTATGCGGGTGTCGCCCTAGTAGGAGCATTGT
>629846
TGGTACTACGAGAGGGGCGTTACCGTATTTGCTTGTGGTGAGCACCGGGGAAACCTAATTAGTAATGAGCCCCGTCCCAGGCATCGAATTGTTGGCGCAA
>629915
ATAGATTGACTAGTCTTGACGGTTCGTGGCCCGCACGGCCCGGAAACTGACGAACGAATTTACGTTTGTTTGACGCGAGCCGTCCACACGAAAGCTTGGA
>630173
CCATTTACCCTCCTAGTCGAGTTCTCTGCCACGATGAAGGCATAGTGGCTGTAATGAGTTAGGAAAGCAAGGCTCTGACCTTATAACGGACCGCATGTGC
>630350
GACACAGTTTTTATGCGTCCCGAGTGGACCCCGTTTGGTGCATACTTAGTGAAGATGGCGCGTCTTACTGTACGTGACACTCTGCTCCTATAAGAATACA
>630808
AGGCCGGACGGTGTAGTGAAGTCCCGTAGGCCGCGCCCTGATCCTTACCAGGATAGCGCGCCGACATCGAGCAGAATGCGTTCAACCTGAACGCCTGAAG
>631781
GGTCGCCCAAAGCAAAAAAAGACCAAGAGGATTTTTACCTTCTTTGATAGACGGATGCCATCTGGCAACCGAGTGGATACCCATGGATTTGAACTAGTCC
>631848
GCGTTACCTTATTTTCGTAACTTCAACCATAACAGGCGTGCTCGGTGTTATGCTTTGCGCATTGAGCAAAGATCGAAAGTTGGTACCTCTGTGAGGACTT
>632030
AATGGTACCCATGTCCATTAGGTACAGCACTAGCAATCGCGATTCCGAATAGGAACATATTTTTAATCTGGAGATACGTGGTGAGGGTCGGTAACAGACA
>632049
ATGCAGTGACTCAGTGATCTTAAACCAGGATAGCGCAACTTAGTCGGGAGGAGACCCAAGACGTAGTCCATGCAATATAATGGTCAAGAAGATAATCCTA
>632316
GTTAGTGCACCAGCTCGTGTGCCCCGAATGGACTCTTGCGGCTACTTAATGTAACGTAAGACCGTTCTCAGAAGACGGGCTTTGCTGATCCGTTTGGTAA
>632730
GTACTCCCGTTAAAGCCAATCTCGACAGCCGGATCCAGACGGATAGCGAAGTCATCTTTAGTCTACAGTACAACTCGTTGAATTTTGCGCACATGGGCGG
>632765
GTCGACCCAAGGGTAAGGTTAGTCGATGTCGTTTTGTCACGTGATAGACGGGAAACCCCCTGAAGGATCCTTGGTAGAATATACGAGCACTGTTCCTATG
>633185
GCGACAGCGTAAGACATCTCACTGTAGCTTTCGGCCCGCTCGGCCAGCCACGTCTTTGAATGACGTGTTGGACACCCGTCTTAGGTTGTGGTGGACAATT
>633492
ATGTAAATCGGCCGGGGTGGTTTTTTCTTTTCATCTCCGATGTGGGGCGACTATATGAACGTGATTTTGATTAGGATGGGTCCTAATACCTGCTGAAGCT
>633762
AGTCGACGCGTGTAGTATTACTGGCTAAAGTTGCGCTCTGTAAGGTAGACTATCGTAGAAGTGTAGCGGGAAGCATAATGCGGTGCACTCTCGGCTTGGG
>634257
AAACGAGAGAATCAAGACTCGGTACGTGTTTTCCTGGACGATATTAACAAACCGCAGTTCCAATATGAGTACGAGGGCTGTAGCGGACGTTGGCAAGAAC
>634606
ACGCGTCGATCGAGTCTTCATTAGTATATATTAAGTAGTTGCTCAAGGCTCTGTCGGGTACGGAAATATGTCCCGGACGGTTTGGCGATCTGAGATACTG
>634876
CAACCGGATACAGAACTCCTACTATCGGGCTGCTCCCCGTGTGTTCAGACAAAGCGGGAGGCAGCGCGTGGCGGACCTGGGAGCCGCGGGAATAGGCCAC
>635363
CTGTGCATTCTGCGTTCGTTGAGGACCTGGTTAATGGCAGACTTCAAACCACCGTCTTTAGCGTCACAAGCTTTCTCTCTGCGGAAGTTCTCATGGGCCT
>635966
TTCCAAGGATCGTTGTTAAAGCGCATATCCACGCGCGTCTCGTCTCAATGGTTGGTAGTACATGAACTGGATGTGATGATCCCATTTATACTTCGTGGCA
>636879
ATATGCATGTGTTCCCATAACCATGCCTACTCCCATCCTCGTGATTCTTGCGCGTAGCCCTGCCTAGGGAAGGGACAGGAGTCTCAACGCAAAATGTTAT
>637104
GGTCTCGAGGTTTCTCGTTCTTAAGCTTAATAGAAGGCTGATCGCGCTGCTTGGTGTCAGTTGCCCACATAATAGGATGAAGACGTCGTAACCTATACGT
>637390
GAAATATTACGGAAGAATATGGACCGCGAAGATATGTAGTCCTGTAAAGCACTAAACCGTTGACCCGTGCACGTGTAGACTGGTGCCGAATATAAGCCCG
>637592
CAGAACGGTCAAGGACCGCGGGGGCAAAGTCGCCAGGACAAGAACTGCTATTCACTCATAAGCGAGCGTGCACTCCTCGTCACAAACTAATAACTGCTGC
>637818
AGCATTGAGAACCACGCTAGTGCCCAGCGTCGTAATATCGGTAGGATGGAAGATCGGTGACCGACGTAGGTGACCCCCAGAACGAGACTGTCTATTCTAG
>637877
CGTATCCAAAATCTTGGCTGGTTTTTGGCGGCTGGCAGCTAACCGCCCCAACGTGGACATTAGGGCGGGAGGACGCTTTCTATCACGACATAACTGAATC
>638110
TACAGAACTGACTTATGTCCACAAGTCAATTAACCGCCTCGATAGTAGTAGGAAGATAGTGACCCCCCCCGCCTACTAGACTTGACTTCTTACGCCCCTT
>638309
ATCTTCCAATAACCGGATGTGGCTTCGGTAATTACCGCATTGGATCTTCGGGACGGGTCCCCATGTACCTTCAAACATGCCTAAGCGGTTGGATTCTAAA
>638340
ACAATCAGTACCTAACGTGATCCTTGTCAAACTGTGGGTCTACACCGCACCTTGATACAGACAGAGCATCTGCCAGGAACATTTATGCCTATGGTGCGAC
>638449
GGTCCGCATTGCATCTATTGGTAGTGGAAAAGGAACTGGGCGCTGGATTGCGGGGTTTCAGCGCGAACTCGCCGTGTTTGTCGGAGAGAACACATGTCCT
>639730
TCGTAGTGTATTGTTGCCCACGGATTGGTTCGCTGTGCTTTGTACACGTGGATTGCCAAGCAGTATACTCCAGGTCGTCCGGACTTCCCCAGGACCTAGG
>639860
CAGGAGGGAAGCTGTGCTTGTCTTGGCGGAAAGTACTATCATATTTCATGTAGTTTGACACTACAGGGAAATAATTGACGGGGTTTCCGTCACACTATGT
>639902
GGTAAAAACCACGTGTTATGGCGTACGTTCGCGTCAGGGGTGATCAGATGCATCGTTGATCCAGTCGACAAGGATCTCCAGATCTCGCGTCGTCCAAGCC
>640378
TATATCTTGCTTTGGATCAAGCTTTGTATGCGGCTCAATGACGCCTGTTCAGACTATAGTGTGGAAATAACAACCGACTTCCTCACGAGTTACGTAGTGC
>640737
CAGCTTTATCACTGCACGACATCAGCACTGTCGATCGTATTTAACTGCTGAGGCGTAAGTGAGTACACGAACACGCTGTATGATCAGAAACGGGCGGATT
>640941
ACACCGTACATACGCGTTAGAAGCGTGGGAGAAGGGTTGATAGACATGGCCGGATTGCTACTTTAGAATCCGCTTTCGCATGTAGCGTAACAGTTACAGG
>641158
ACCTACGGTTCATGACCGGGCGCGTGGGTTGGGTAGCTCATTATGTTAGGACACCTCTGCAAGACTGCGGTAAGTAGAACAGGGAACCATAACCGTTCTC
>641596
CGAGTATGCTGCGAAGGTTACTTAGAAAAATCCAACGTGCATAGGTCCACAGCCGGAGCCCAACTTCTTACCGCGCTGTTCCCTGTCCTGGAATGTAACT
>641691
CTTTCAATCGCTCCACGTGTTAAACGGGAAATCGGGGGGTGGATAGCGTATCAACTATTTTGACTGGATGATTACAATCACAGATTATTTTCCCGGAGCC
>641788
TTAAGCACGCCCGGTACCCGGACCGTAAGCACGTTGAGCGGCCTCGGCGACCTCGCGCGCCGTTCGCACGACACGGGGGAGCATATTACAGTCGGCTGAT
>641951
AGGTGGTCAGACATCCCACGGATGCAAACATTTGTTGGTTCTAATATTTCGGTACAACGAACGGAAATAGGGTAAGGTGATGCCTAAGAATTTTATCAAA
>642414
ATGCGCTCAATTGCCTGAAATACTTACACGTGTAAATGAGACGGGGGGAGATCAAGTACGATGCATCTGGCGTAAACTGTGAATGGCGGGATGCTACCAC
>642543
TGGTGGTTCCCGTGCAAAGTACCGTGTAGCATCACGTGTGTTTTAAATTCAGGGTACCTACCTGCACGAAGTGTTGCTTCACTCTCCTTTTAGTTCACTC
>642550
CGCCATAGGCTGCTAAACTCATTGGTTCGCCCCCTGGTTCGGATGTATACTACTCTCTGAGCGCAGGGTGTCAGGACACGCCACAGGTTCAGCAGCTGAG
>642568
GCGCCATCAGCTGCTAAGGATATGTCTGGCACGGGGCTTCGCTACACGGCCTTGTCTGGAAGTAATTCAGAAGCAGTGAGTGGCCAGCTACCTTGTAGTT
>642828
GCAAAACTATCCTGGCGGAACGTGGCAGTGAACGACGGCTTGGCAGACCATCACGGCTCTTCACGAGTCATAGTTCTCCCTCAAGGTCTGCCTCGTGAGG
>643099
TGTTAGGACCTATTGTAAAGTGCGCCACCGGATGCTTTTAGGTATATGGGTTACGTGATTAAAGCCAGCGCGAACGGCCGAGTCAGATCAACTTCCCCAG
>643497
TTCTAGTTAGAATCACATGCGCCCTGGATCATTCCAGACCTAACTCGTACTTGAGGGATGCGGGGTGACAATCCCGGAACTACGCGGTTTTATGAGTGAG
>643566
CAGTAAAGTCGGGCTGTTTTTATGAGGGTGCCTCCCTCCGGGTCTGACGGTTACTACGGAACGATGTAAAGTAAGAGATGTTCTCATGTCGCCGTTAGCG
>643916
CCAGAGTATAAGAACCAGACCATCTTGAGCTCGTTCTAGCATAAACAGCACGTGTTCCGCTTATGTGAGCTTTTCTGCTGGAATGGAAAGAGGAGGGTAA
>644295
GGACCTTCAATTAAAATTAGAAGGGGTCGTACTCTGATGCATCTTGCGAATCATAAATACATATGCTGGCAGCATCGGACTGCGCCTTATGCAGTGGTGA
>644327
GACCCCAGATAAGTTCGCACCGGTAACACGTCAATGGATCTTCCACGCCATGAGGAACACTCTTGCTCGCCTCCATTTTTAATTAATAGCCTAGGTCCCG
>644429
GCCTCGGCCTCCACGGGTTGACCCGGTATTGTCTGTGGATGTGTTGTTTTTGAACCCGTGGCAGTTGAAAACTTGCTAGAACTCCCAACGTTAGACAAAG
>644629
GGGCAAACGTGATACTCGACAATTGGGCGGTCCAAGTCGAGCAGGAAAGATAATCCTAACTCAGGTTCTGCCAAACTAAACATTCCAAGTCATGGGGTTT
>645361
CAAAACTACCTTACACATGCTGTGATGAATGAGAGAGGTGACTTCAGTTGAGAGCAGCGCAGTTCGGCCTTACACGGAAAGGGACCAGTAAGCACATGAG
>645530
ATTAGCATACACCCCGGCTTACAACGGCCTCGCGGAAGCATAGGTATAGCGTTATCTAGCTCCCGCCGCATGGGACGCGGCTCGACCCGCATTAATCAAA
>646261
CCTCCGGGTTAACAACGCGTCAGTAAAATCAATGTTGCGGGCCCAGCCTCAGCGTGCATGCCTTGGATGGAGGCTCCTTCCTAAAGCTTGGGAAAGGTCG
>646636
GGCAACTAACTTAGAAAGGCATTTCTAGGGACGACTCCACTTTTACCTAAGACATGTGAAGCGATTGAAGGGCCTGCCTGTGCATGCTTCAGCGCGGTTG
>647017
AAGTTGCTGCAACCGGTAAGCTTGAATTCGACACGTCCGCCAACGTTGGCAAGCACTCATCGTGCACCGCGTGTTTGGTTCGGGATTGCAATAAAAATCC
>647250
TGTATGGGCGAGTATTGGGGGAAATAGCAGTACACCCACGGTGGGAAATTCGGAGCGTGTCGCCTTCTGCGCCCCAAACTAAGGGCCGGATGACCACTCA
>647403
CCCCTCTATCATAGAGAGAGCGTGTACTAGACCCCAATTCTAACTACCAGGATGGCTTGGAAGGGTAATTACCGTGTTTGGCCTGTCCGCACGATCTATT
>647537
AAAGGGCTGTATCGGCCACAAGGCCCACTCAGAGTTGATTACAGGTGTTGTAGCCTTAGTGCCGCTTGATTCACGTGGGGACATAAGCCTGGAACGGGAT
>648232
CCCCCGACGTAGAACATATGCATTGATCGATCCAGTTTCCCTTGAAGTGTAATCTTTTCCATGCAGCGTTGTGCAAGTGCACAAAGAGCGACCGAGCGCG
>648910
TGTTCGTAATCTTATGTTACCCGGTATCACTGTACGACGGACGTCGAGTCTGCAACACGGCAGTCTGGGGAAAGAAATCGGCACCATGGAAGTCTGTAAA
>649973
CTCAATTGATCACTTACGTAGACGATCGCGTGGTTTTCCTCGTTAATACTTTGCCCTATCAAGGACACCCAGTGTATACCTCTTATCCGGACGGAGCCGG
>650226
GATATGATTTAGGCATGTGTGGAAGCTCACCCCCATACAAACGGCAAAGCAGTTTTCACTGGTATTTTGTGGTGGGGAAACAACCGCGGACACTCCGCAA
>650314
CCCCTCGAAAAGCTGCGACTTCGTCTGCCCACGCCCAGTGGATCGCGGATGGCGAGGCTGTGGTTGGATCATCCCCCAAAGAGGCCGAAAAACATACATG
>651881
GGCAGGTCTCCGTGAAAGAGTCCCATCTATCAGGATCGAAAACGGCTGAGCAAATCTCTACTCGCGCTGTGGGTTTTGTCAGTCGAGTCCTGTCTTGATA
>652562
GTGTCAATTACTGAAGTCAGACAGCCGGCAAGCAGAGTGCTGCGGCTGTTAATAGAAGCGCCTGGGACGTCACATGCAATGGAAGCCCCAGTTGGCATGC
>653076
GCCGACAATAACATGCAGTCCGGCATAGCTTTCAGGACACCAACCATAGTCACCCTAACACCCTTGTCCCTTGTTTGCGCCAATGATTATCCCCACATGC
>653432
AACGCGTGGAGAATCGTTCGACACGAATTTAATGCTCACTTGAATTGCGATTCCAACGCAGGACGTAAGTTACAAGGCAATCACAATGGTGGAAGCGATA
>653441
GAAAAACCACCTGGAATTGACAATTAGTACCGACACCGACTAGATGAACTCTGTCGTCTGTGAGCGCGCCGAATGTGTCCCAATACACTTGTATGCCCGC
>653547
TGTATAGTTATCGCGAGCGTTTCGCTAACCAGACTACCACTTGAGGTCATGTGCGGAGAGTAGCGGTTTTAGCCGTGTGACCGTAACCAGTATAAGTATA
>654444
ATGACCGGAGTTGATGGGTTCCAGTCACTATCGGGGAGTAGATGGCGGAAAGCGCTACGTGTGTAGTAGAAGAGATGGTTTGACTAAGCCTATCACCAGC
>655859
ATATAAGTATCTAAAAACATCTTTGTTAAGCGCCGAACGTGTCCCTCCCTTAATCAGAGGCTGCCATTACCGCACGATCATTATCAGATACGTTCGCCCC
>655876
GGGGAGACTGGAGGGGTTGTAAAGCTACAATCCAGAGACGGCAGGCAAGAAGACGAGGACGGTTAGGATATGCGAACGCGCCTCTACAGTGCGCCGACCT
>656231
GAGTTAGATCCAACTAAAGACAATTTGGACGCAAGAGTGGGTAACCTGGCACACGGGGAAGTGTAGTTGGTGATGGTTGGGATTATCAGATTGGGCACTT
>656374
AGTTTTGCCGGAAAAAGTAGGATCTGCTATGACCTGGCGTACCATACAAATTAAAAGGCCGCAGGGTAGACGTGCACGGTGACGTCTATCTGGATGCAAC
>657194
ACTGGATGACCTCCACTGATATGGGCCGGAGTTGCGGGATGGTCACGCCGCTCGCGTGTTGTCCCTACTTCGAGTAAGTTTGGACACCTGAGGAACTGCA
>657244
CTGATAGACATCTGGTAACGCCCTGCATTACGAGGGGAAACGTTAGGGGCTTAAGGATTACTGTTAATGTCGGTGAGTTATGTGGGTTAGTCTGATGTCG
>657616
GCCCGACCTATATGTTAAGTGCCGTCGTTTACCGGCCACTAGCTAAGGTTTTATACCCCTCCAAGGACCCGTAACTATAACACAGGGTCTCCACTAGAGC
>657959
CTAGCCCTTAGAAAAGATTGGCTTTGGTGCCGACGCATTCGAAGCCGGTCTTGCACGTGGGTATCCATAGCTTGTTGGGATACGTCGACATTTAAGTCAA
>658801
AGAGACCAGCGGGGCCGCGGTTCAAACAATGGGACGGCATAATTTGGCGATACGGATCTGTGCAGTTTAAAAGGCGTGGAGGCCCCTTCGCAATAAGGGT
>658929
AATGTTGCGAACAGACTCCTCAAGGGAATCCCCCGGACATTAAGTCACTATTATCGTCTGTAGCGTTCTCTCTCTGAGCCACCCATTTGTCACCAAATGA
>659820
TGTGCAAAATACACCGTGACAATGAACCGTGACCCTGGCCCATGCTAAACAAAGTACGTGCTAGGTCAGTCAGGGCAGTTGGCCATATAGATATTCCTTA
>660557
CGTTAAGTCCCCCTTTTACGCGGGAAAGGCATTCAGGTACTTGATGGTGTTCTTGAGCAACATCATATACTCATCGTATTTCACGTGGACGGGTGGTGTA
>661006
AACGACGATTACTGGAGATGTGGACCATGACGAGGCGGATGCCCGATATGCTTCCTTCTTCGAACTGCGATTTGGCCCTATTCAGATGATTCTAAAATGT
>661268
CCGCGGAAAGGGTTTGGAGTCTCCGAACAGCCTGAGTTGCTGCAGTTGACACTGGTCTTATGGCACGTCTGCAGTTTTGGAATAGCATGCTTGAGTGTAC
>661714
TCAGGTCTTTACGAGATGTGAAAGATCTAGATTTAGCGTGTCGGTTTGAATACGTGCAAACAGGAAACCATTTAACGGGATATCAGGGCAGGCCTCGGTT
>661742
GATGTGCCCTTCTTCACCAACTTGTGGTTCCCCTAGCAGACGATCCAGGAGCAGTTTACTGCACATGCATCTTAGTACAGGACAGACCCATTTCAAATGG
>662209
ACACTAAACCCAAATAGACAGTTCGGTCGGCCATCACCGCGCCTAAGGGAACAGGAAAAAAGCGATGCACGGTACGTGACGCGGGATCATTGACTGAGGT
>662342
GTCTACATTCATTCGTTCGAACCCATTAGGATCGGACATGACTAAAGGCGAGAGGATATCGCTCGGCTGAGTCTGGGGAGTTGCATCCCCTCTGGGGGAA
>663684
ATGTCTGGACGCCCTATCTCCACTCGTTTTTTACGTGGTGTCCATGTAAATTACTTGACAGTCGGTTGGAGCGAATATAACATAGGTTGAACTACCTAGC
>663902
CCTTGGGCTCCCCCGCTCAACCCGCGACAAGAACTATGCGGAAACTTGTTTCCTTGCGAAGGGAGAACTTCATTGTGCCCGCTCAGTGCTGACAGTTCGT
>663972
ATATGACCCAAGCTCACTTCCTACACAGGGAACATGATCAGTGGGGGAAGTCGATCGTTGACCTAGTTATGACAGCTGCTACGGGAAGCGATGTAGGAGA
>664172
TTAATGGCGCTCACCACGTCCGGCAGCAACTAAAATCCGGGCGAAAACAAAGTAAGTCGTGAGCCGTCCAGGATCAGGAACAGTGCGCGACCGAAGTGAC
>664196
CCTACGGGGTATCTTATCTGAAATCAGCGGAGGAAGATTAAGCACGGCATATGTCACTCCAAGCGTGGGGACGCACGAGCAGTCACTGGCGACATGCTAT
>664226
AAGGAGTCTTATCCGTTCGGGCCCGATACGGGATATGATCGCGATACAGTCCAACAGCGTACATTAGGTCTTCAATATTGATAATCTGACACGTGGAGAT
>666042
TTCTATGGGCCGAACCTTAAATTATACTATAAGGATAAAGACCCACATATATATATATTTATGGTTATTAAAATGGTGCGACTAAGGTGTAAACGTGGCC
>666312
CTGTTATGCCGTATGAGCGTTGAATGATGAGTGTTGATATTTCGGCCTTTCTCAGAATGTCGATCGTGGAAGCACGCTTGTCAGTGACTAGGTTCGCTGG
>666571
TATGGCAAGACTTGTCAGAGGGTGCTCGAGGATATGCGTCCACTGCTATAATTCTAATTGCCCCAAGTTTAGGGTTAGTGACCCTTCCCTACGGACTTAC
>667373
GCGCCGCAGGAATGCTTTGTGATATTGGCCGCTTTAACTTTGCTGAAACGCCAACCTTTTGACGGACATTAATCTCTTCGAACGCACACGATGAACTTTC
>668768
GGAGAGTTCACACAGGTACTTTTATGAGGGGTCGTTATTTAGTCGTAGCTACACTAAGAACGGAAGCCGCCACTAGTAAGAGCGGTCTAAGGCCACAAAT
>668823
CGATCTCTGCGTTAGACGAAGTCAGCGCGTGCCGAGTGCTTAATGCCGGTCAGCGCGATCACGATCGTGCGGGCCCTACTGAATCCTCCACACAAAAGAC
>669536
CAAGTTGAAGATTCTATCGGAAGTCGGCACTAATTGACTACCCACCTCTGTCGCCTGGCAAGTTGAGGATGAAATACCACATGAAGGATATGTACTACGG
>669631
GCAACACCCACGCATCACGTGTGCCTCGCGTCGCGCTCCATTAATGACTCAGTATCCCAAACTACATTGCCATCCGAATCCCCGCGCCGCCATGCCATTA
>669909
ACGGGTCGCACGTATCCAGTCCCGGGTGTTCGTTCGATACCTCAAGGCTGCAACGGAAGTTCTGGAAATCAGGGGACAGCAGTCAGATCACGCGAGTACG
>670387
TGTCCCTCCCGTTTGAGAGTGCTCGACACTCAAGGCAATTTATTGGCCCTGGTCTTTACACATGCCCGCGCTCGAACCCGATTTACTGGCATTTATCTAC
>671432
ACTGCGCCAGGAGGAGTGAGATGTAGTTTGCATCCATCTACGTGCATATCGGTAAGGTCTGAATACTTACTCCATTGCTCTGATGATGGTGTGATCCTAC
>672391
TTCCTCTGTAGTGTGAAGACTGGGCCGAGTCGGTACTGGAAGGTTAAAAAAACACGTGCGTTCCAGTGCAGTTAGGTTGTTGCAATCCTGCCTGTACAAA
>672963
GCCTTAAAACGTGTCAGCTTTGCTACTGCCGCGGCGCGTACGAAGAATTAGTCGCGCGGCGGATTGTATTACGGAAAAACAGGTGTAGCCGTATTTTGCG
>673132
CGCTTAGTACCGAGGATGTCGCTAGCTGCGACTGTGGTCAAGCTTACACGAGCGTTTCCAGATGACGCACCCGACGTGGATATAGGTAGTCGTTACGAGG
>673228
GTGTTTTGATTAGAGGATGAGAGGTAAGAGAATCGCTACCCTATATAGGACCGGTGTACTACACCGATGAAGTCATATGTAGACTGACGACTAACTACTG
>673335
GAACGTCCCCAAAATTAATTACATAGATTCAAGAGCAAAAATGTGGCCCTACCGTGTTTCGCGTTCTCAACTGTAGACATATCAACGGAAGCACTGCGGA
>673975
CGGGGAGCCCTGAGAACAGGACGTATACAATCTCCATCGCCTCGTAAAAGGAACGCGCGCACAGAATCTGCTCTGATCTACAGTCTAGTCCGATGCCGAT
>675118
GGCCATTTGCACACGTTTATAAGTATGGCAACAGGATGAGTGTGACCCTCCGAGGTGGAACATAAGACAAGAGGCGTTCCGATATCTTTAGCGACGTGAC
>675506
GGTCTGGACGGACCGAGTAACCTATCTATTCGAATTATGAACGTGTGGCCATATTGGGGGCATTCCTACAATATTCGGTGAATACTAGGGATCTCTCTGT
>675595
ACTAGTCAACTTTACCCATTTACTGCATATAGAGGGTACTCCCAGTAAGTGGCGCAATCCAAAAGTCACGTGGGGGTCTATAACAATGCCAGCCAGGTGT
>675596
GCGTTGGAGCAGTCTCTGGCGATGTGCAGAACTAAGCGCACTAACTTGCAGTGAATAGCGTTTCCTGCGTGGCATAATGAGTTTTGCGATGGCGCTCTCT
>676044
CTCTTCCAAGACTCACCTAGGCGAGGGAATCGTCGAGTTGATACACCCCTGTCGATATGACATCTTTAGCCTACAGGGTGATCTCACGTGGTAGGCCATG
>676218
GCAATCTGAACCACGCGTGTGTAGACACACCGGTGCTGGCAGTCGAAGGAAGTACTGCAAATTCGGCACCTCGCCGAGCCGTCGGGTTGCGGGTAGTGGA
>676323
CGCAGTTTTCAATGAATAAGACCCGGACTGACTTGGGACCGTCATGGCGCACCTGTGGATTAGACTGGTGGTGAGAGGATCGTTACCCCCGACGTCCCTG
>676366
GTGTCGCCCGAATCGGTGCGACATCAGATCTTGTCTCGTGTACGTGCCCGCATCTAGAGTCTGCCTGTACATAAATCGACCCCCCGGCCCGGTTGGGTCC
>677010
CGTGGGCAAATCAAACCGAGCGTCAACTGGTGCTTCAACGAACGCCTCCAAGCAGGTCACTGAAGCTGGGACGGTACCGACACGGCATTGCGAAAACTGG
>677061
CCGTTCCTGTGCCCTGTAAGGGTTCACTAAGGGAAGAACACTGAGTGCCAAAGCGTACTAAATCCTTGCCTCAAGTCGGCTCATAAGAAGACATTCAAGT
>677252
CTGGTGCAGGAGCCGAGATCCTACGGAATCCTGGGTGGCCAAGAGCTGGTCATAAAACCCACTCTTACGATTTCAAGACCGCTCCGAGGCCGTTGGACAG
>679155
TCTTTAAGACGTAGATGAGCTCGCATGACTCCCCGAGGGACCGTGTATAGAAACGTGTAGATGTGAGAGCGCTTATGATCGTCATCAGCTTGAATGAACT
>679466
GTGCCTCCGCCAACTAGGTGCGCGGCAGTGGAAGGGCGCGCCCGGGGCCTAAATCTGGATTCGATGTCCGCGCGGTAGGTGCGACGTGGATATGATCCAA
>680583
GTGCCAATTAAGGTATCGGAAGTCGCTCTATGCCCAACACTACCCGGGTGGTACTAACGGGGTTGGGTTTTGTCCGCACGTGAGAGTACCTACTATCTGC
>682071
GCCAGTTTCCTGCTGCCGGAGAGTAGTGACGATTCACCCCAATGGCAGCACCACCCGCGTGGAGCAACACCGCAGCTCAAACCTCACGCTCCCAAGCGGC
>682515
ACAAGGCTTAGAATTTTAACGTGCTCCACCTTGCGTGAGTTTTAAAAACCAGTTGTGCCCGACGTTACGACCCAAAACAGGACAGACATTGATTATGGAC
>682618
AACACCGGGCTATGGGCCGGGGACAAGGGCGATTGGGCTGAATCAGTCTCTAAGCCTCAGTCTTGTCCTTTCACGGAACAGACTCTTTGGGGGTCCGAGA
>683183
GCCTGCTATGGCTTCCCTCCTCTACACATTTCATGTGGCCCGTCAGGCGGTTGGGTAGGTAAAGAGGTAGTAGGGCATATGATAGCGCAGGGCCCTGCCT
>683579
GTGACTTAAGACCCGCCGGTCGGGTCTGTTACTTTGGGGCAAACCCAGACTCACAGGATGCCCGCCTGGACGAGAATCTGGCCACAATCATGGCGCCGCT
>683591
AAAATCAGCGAATGCCCATCATTAGACGGACGACGCTATAAAGGAAACTCATCAGGCCGACTGCAAGGTCGAGTATTGCTGAGTTTCAGCTTCGCGCCCT
>684062
GATATTCTATACTCCTGCACGCGCGTATTAAACCGGCGACTTAGGCATCACAGGTTATCACTGTAAAGGAACCTGCAGCTGCCTTCATATCAGCCAGAAC
>684135
CTCTCGGAAACCACGGACCCTAGAGCTGGGGAAGAATAGGCCTGTGGTATTGTGTTAACTACCAACCGCCATTACGCGTCAGTTACATCACATGTGCCTT
>684247
TCGTTACGTTCGTTGCGAAGAAGTAAAAACAAGGGTAAGCCGATATTTAGCAATCCGGAAAGAGATGAATCCAGCAGTATTCAGGATTCCCATAACTTTA
>684502
GAGTACCGTTCTTTCCCCGCTGTCTAGCTCAAGTTCTACGAGCAGACACCATTTTTCCGCGGATGAGTCTTACTCCACATATCCTGCGTGGCGCCCAGGT
>684659
TTTATGTTCGGGCAACTGCATTCCCTAGGCAGCCCCAGCTAATACGCGTGCTTAGACCAAGGGGTCTTCTCCGTTGCGTGTCTAACAGCTCATGCAAGCT
>685165
GAAACTATCGAGCCAATCCTGTTCACAGCTCGTGGCCCCGCCATTATCGGGGAAATGCTGCACTGCAAAGTGTTCAGGTAACAAAATTTCGGCCGTTGAT
>686673
CGTTTAGCTGCTTTTTAGATAGTAACGAGCGCTGGAGATGGGAGGAACTCGAATCGGATAAGCTATAGAGCAGAAAGACCCGATGCGCGTGCTGACGAAC
>686953
GTCAAGGAGCGACAGACGTGAAAGATAGTGATCTTGGTACGGAGGTTGCATCATGAATTGGAACGTTTATTAATACAGCTCTCTCTTCCGTAGATCATTG
>687116
ATGTTTTTGGACAGTGTGGCCGCGAAAAGCCAGAATTTTCGTGCGCATGTGTTTCAGCTGGTCGTGTCGTTGTTTAATAAAATCATACTCATCTGAAGCG
>687531
TTTGTGTCCTCGGTTCCCCCGGCTGTCACGCGTAGCCTGCGGGAGATGACCGAAAGGCGGTCAAATATTCCGAGTACAGGTAACATCCGGCAGAGGTCGA
>687761
CAGACGCGAAATCAACACGCGTTTGGAATTATGTCACGGTCAAGCGGGTCTACTTCACTGGTCTAGAACCATCTCTAATACTCCACGTCCCCAAGAATCA
>687957
GAACCCGAAATGAGATGACTATTTGCATCTGGTTTTTCGCGGATGGATATGAGCACTGAATTGGTTGGGGGATTAGTGTCTTACGTACAGACTCAGGCCG
>687998
AGAGGGGCAGCGCGTTAACGAAGCACAGGAAAAAAAGAGACGTGTAAATACGCCATACCTTGTGATGTGTGGGGGGACTCGGCTTCGGTGCTGCTTATGA
>688344
GTAGGTCCGAGGTCTCTAAGGATAAGATCGGTCACCTTTACTCACCCGGACACGCCCTCTGTATTTATGCCTGGTTAATTAAGCAGTAGATACCCGTGGT
>688492
TCAAAACAACCAGTCTATTATAGATATCTAGTGCCCTAGAATAAAGACCAGATATGTATGCTACGAGACGTGCCAGTACCAGATCCCCAATTCGCCATAG
>688623
TGGAAAACATTATGGGCGCATTGTTACTGGCCTCCAAGTCCGGGGTAAGAAACCTTGTGGCACGTGCCCGCGCTTGACCGCAGAGGCTGAACGGCGGCAC
>688656
GCCAGCGATTGGCAGACGATGTCGATCAGGTAATAAATGTTCCTAGTGAAACCGGATAAATGCGTAGAAGTCTATTGATAATGACCTCTAGTGTTCCGCA
>689029
CGTAGAGCTGCGCCATAGCGCTACGTGTTCCTTCAGCGACACCTACGTCATCACTATAGTTCATGTCAGGCTACTCGATGAGATTAAGAAGCTCGCTTAT
>689579
TAGGCCCCACTGATAGACACCGGGGCCAGAGATCATTCATTAACGTGCCTCTCGGAGGTTAATAGCTTCTCCGATTGCCCTATGGATTTGATACTGTCAC
>689653
CGTCTCTCTGACGAACCCGAGGCAATCTCTCGGTACGCCTCGCAGCATCAACAGATGTCAGGCGTGCTCAAGCCTGACTCAGTAACGAGCCGGTGATCCG
>690098
AGTGTCGAAGATGATAGCGTGCGTTATTGGTAAGCAACGTTTCATATCACCGGTCAGTGCCCCCCCCCCTCGAGGAACCGACTCGTTCAGATATCGCAGA
>690492
TATTGAGGTCTCGCGACGTGTCCTGGCTCTGACGACGTCTCTGCAGTTGCGGGCGTCAGCATCAGGTCGCTGCGCGAGTAACTAGTCTAGAAATTAATGC
>690505
AGTCACTTTATAAATTCGAGACGGTGCGAGGGAGTCGGTACTACTACCCCGCGTGCGCGCCTGGCCCTGTCAACAGCAAACAGCACCTGCAACCATGCAA
>690599
ACAATGCTTTACGGAAAGTGACGGTATTGGCGCAGGTACGGAGCTTTCGACAATGTCGTGTATCGAAGCCTAACGTGGGAAAGAGTATTTATGTTTCACT
>690698
CTAAACTCAGGTAAGGCCTTTCGAGACACGAGTAACACTTGCGGATGCCGCAAGGGCTGCCGGCAGACGTTTAGGGCAGACCACGGCAAATCACGCCCCA
>690927
TCATAATGCGATATCCACATGTAGATGGTCTCCACGCTGATAGTCTCGTGTTGGACGCCATCGTTGTTCAGCACTTCGTAAGCGGACAAGATAGAGCCTG
>691136
TTCATCGCCGTTACTATTGTTGCCCATACGTTACAGGGACTCCATCCAAACTAACACAGTCGCATAAAACCGATCTCTTCACGGACGACTAGTCGAGGAC
>691250
GGGCGCTGATGGATTATGCGCAGTGAGTTACTCAATCTAGGAAGCAAATTGCGACTGGGACCTTACGTTTCCCTCTTTCTGGCGACAGCGAACGGAGTCG
>691695
TAAGTAATATGCCTGGTCAACATGCTCCCACAATAAGAGCAGTGCTGAATTTGGCCACCACACGCGCGCAAAACTATGTCTTTTGTACCCTCAGCGGGGG
>692099
ATAATTTCTGGCTTAAGATACCTATCTAACTAGATAGTGAGGACGTGTAGAATTGAGTGCCATGTAAGTCTACCTCTTACTCGAAAAACCGACAGGTGTA
>692578
CTGGCTTCGCGGTTTATTGCGCGGGACTCTTGATAATTACGGTATGTAGACTAACACGGAATAATGTCTCGTACCGCGACCGTGCAGGTGTTGCGCCCCC
>692846
GGGCAAATCAGCGTCATTATCCAAGGCAAATTCACATGGCTCTGAAGAACTAATCCTCGGCCCGCTAAAGGGCATATTCTAAGAATTGGAGCCAGGAACC
>693176
TATCCAGTCAATTCGTCCATTTGTTCTGGACGGTCCAGGTACGGAATCGTCCCAAGGACCGACTTCGAGAAAGCCATCGGTTAGCTGCACGACTACTAGG
>693394
CTGGCTGCGTATTCGATAATACTGTACTCAAGAACCGGCATACATACTAGCCACGCGTTAGGTCGGCTGTAAGTGACCTTGCGTACCTTTAAGACGCACT
>693905
CTTTATCCTTTGGGGCGGAGGAAAACACTACGCTAGAATGTGCGCTCGTGGAGTAGGGCAAAGATACCTACGGGCAAATTTCGGTTCGTGAATTAAACGG
>693968
TCTACCTGAATATCCAGCAATCCTCTAAGATAAAGCGTGTCTAGGGGTCATCTGTATCTGTTGACGGACCTTTCATGCCTATTGGACGTTGTCCGAGTTG
>694193
CAAGGAACGGTGGTACCACAATAGGCGTAAGTGATTTGTGGCAAGAGTCACGCTCGCTCGACCGCGTGGTGCGGAAGGATCTGCTTAATAGCGGAGCCGC
>694247
AGGGCTGAGAGTGTTCTCGAGGATCGTTGCTCTTAACCGGAATACTAACCCACCGCAACGAGACCGGAGCTGGCTCTGCGGTCTGACGCTACGTTGCGCA
>694403
CTACGAAGCAGCAACATTGTCCGTCACCATATCAATATTGCGTACGCAGGATGCGTATTAGGCATGGCTTAGTATGCAAGCAGGCAAAAAACGTACCCTC
>694832
GGAGATTAATGGGTAGATAGGCAAAACCAACACGATTTGACGCGTGTGTTTATCCTGATAAACAGCGTGTTACTCGAGCAGGACTGCTGGACCTGCCCAT
>694978
GAGCTTGGTTCAGGATATAGGACGTCTGAGTAATCAGAATGACACTGACGCACCAGATGCCGGACAGCGATCACGTGTACTCCGCCGCCTGTCCAGATCA
>695028
ACGCATCCACACCGCAGGCAGAGATACTTTTGTGTGAACGAAGTCGACAGCCCCATACTATTGGTCGTATGTATCCGCGTGCAGCCATTGGTAGAGCTAT
>695057
ATACTAAGTAGTTTAGAAGGAATTCGCTTCTGTATCGTTTTAAAACTGGTAGCTATATGGGGTTTAGAGAGATAGAAGGCGTGGGTAGGAATACCAAGAG
>695151
GCCGGTACGAACTGCGTTTAGGTTCTATAAGGGGCGAGGTTGGATGCACGCGGATTGAATATCTACGGTGCACATATAAGCTGTTGCCGGACGATGTGTG
>695220
AACTTTCCTCGGACCAGCCCCGCACAACCGTACTGCGGGATCGTCCCTAGGGCCGGACGTTGAAGGCCTCCCGTTTAGGTATTCATGCAACGCCCTTGCT
>695286
ATTTCGATCTCGCAGCCTATTTCCAATTTGCCAGAGGAGGAAAAGCATGGACGCATTTAATCTATTTAAATTACCGCGATCGAGTGCAGAGCTCACTGTC
>695476
CCCCGTTTTACGGAATAACCAGAGAGACATGCACGTGCGGATAAGGATTTGCGCGGCACCGGATTCAGAAGCGTTTTTTGGCATAATAGATTGCACAGGC
>695620
GTCCGGCTATATATGAGGCTCAATAAGGACGCACCTTCATAAAGGGATTTGCCAACGTACGAACTAACTTCGAAGGCCCGCCCCGCGCGGTTCATTCGTT
>695944
ATGACCGCAGAGGAATGTTTGGGACCCTGAAAAGAGGCATAACGGGATAGCACCTGCGCTGCTTATGGTGCTATCAGGGTCACTCTCACTAGCCAGGGGA
>695965
TGTGACGAGAGGACGTGCGACAGGGCTGTAGTTAGTACAGTGGAGGGTCCTTACGGTCTAGTCCTTCCATACGTGAAGCTGTGTTGAACACGGCAACTGG
>695993
CCTTGGATCTACGGTCCCACTCGTTCCCGGGAATTCGTGAAGCGAACATAGCCCAAGCGCTAACAAGCCATGTGTACCCCGTGAGTGTCACGTGTGCTGG
>696304
CGGTCAAACGGGGGCTTCATTCACTGGGGGTCTCTAGGGTAACATACCAGAGAAGCCCAGTGATGACACCACGTGCGTGGGCTGATTGGTTCAATAGGGC
>696418
GCCTCTATGGGACTGGGGGAAATGGAGGTATATAGAAGCCCGGTAGCTCAAAGAAGGTGGACTTCTAATACAGCGCCATATGTCTTGATGGTACCACACA
>697030
GCGGCCATACGCGACACATAGGCAGAGTCTGTAAAGTCAGGAAACTCTTATTATGACGACTTAATTTTTGGTGTCCCCGCTGACTGCCTAGTGCCGTGCA
>697308
ATTTCCCCCAAATAAACCTGGGTCTGCACTACGCCCTAATATGCAGATATGGCTAGTAGCGGGAAGCAACTCCTATAGTGCGTTCACAGAGCACACGAGC
>697689
GATTTTGGTTTGACCCACGGTCATTCTCGCGCCAATGCACGCACGCGTCATCGGTGTCAATTACGGGCCCCCGTGGGGAACCGCTCGAGATTCAAAATGT
>698064
TTTACCGATGAAACGCAAGTATCTCTCACGGTGATCACACCTTAATGGTCACCACGGTGCAGCAGAACAGCAGCACGTGCGATAAGAAGTTTTACGCGGC
>698456
TTTCCTTGTGGTAACCTCGCGAACCCGTCTTGTGGTACAGAAAGCTCTGCACGACCCACGACGAGCGTTTATAGGGAAAGCTAATACGGTCAGGGGGTCT
>698780
ATCATACCACGACGTTCCCAGAGACGTCAGATAACTAATCCATAGATGTCTGGTGATATAAGAGACAAAACCACGTGCTCCGAGCTGAATACAGATTCCG
>698987
TAGGCGGTGGCACACAATTATCACGATGGATAAACCCAGTGCAAAAATTTGGGAGCATCACGTGAGTTATATGAATTCGCATTCGCTGAGATATGCCAAT
>699082
TTAGTTAAGCGTTTCTACGATGAGGTCCAAGCGGGCGATTGCGGAAGTACTATCCCGCCCTTCGGATTTAGATTTTTCAGTTATTCGACATAAGGGATTA
>699404
ATTATTCAGTGCAATGTATGCATGACCGGTGTTACTGCTGATGCTGTTGGAAGCACTTTACGTGTTCTGATCCATATGGAGATAGACATGGCTTTCTTGA
>699436
AAGTAACAGCCCTACACGTGTTATGTTCGCCTGGGATACGCTTAGCCGAACCCGTCGAATACCTGGGGACTAAGCAACAATGGATCGGCCGTGATCGGTG
>699626
TACTGGTTTGGAAAAACGGAATAGGGAATTGTATTGGTATGAGTATCCCAGACACCAGACCCTCATACAGACATTAGGAAATGGACCATTTCCACATCTG
>699844
GTGTTTACGATAGGCATTCCGATATAGTTACGCTACATATACACGATTGACTGACCAACGGATATACCAATGGTGATGCAGACGATTCTTATCTGAATGA
>700149
CATAGCCTAGTACACCGTTCTAACTACGGCAATAAGCTTGTAATCCGAATTTGCGCGGGGAGGCGTGGTCGGAAAGGTGTGGAAGTAAGGGATTCTACTC
>700273
GTACGATTTGTGTCGTATACGACGGGTAAGTGATATGGAACATATATGGAAGACTTAGATATAGTTCCTTCGTAACTGACTACGACATAGATTAGCAAAC
>700345
GCGGGATGTAACTTCAGCACCAACCGGAGTGGACATGAGGCTTAGTGAGGTCCCTACCCGCGTTAATGCACGTGCGCCGGGATCATCCTGATATCATTGA
>701031
CCAGTCTAGGGAGTAGCGGTGTGCCCCTAATCACGGGGCCTCGAACCGGAAAAAGTACTCTTAGGACGCCCCACAGTGGAGAAGGTCAGATGTCGTTACC
>701124
TAAACTTTTTAATAAGCGTAAGTACAGTGTGACATTTGAGCTCGCAGAACAGTGTAGTAACAGTTATCCCTCTAGGCGTGTGGTGCTTTAAGTATTATGC
>702263
GGAGCGTCGCACCCGTTGTACGTATACGAGATCCAGTAAGGTGGGCTTAAGGGGTGCATAGTCGAGAATTAATTCTGACGGCCTTGCGTACTCAAAGCAT
>702544
ACGGAGAGCCTCTCGAAAACATTTTCTAACTGCGAGGGGACATGCGATATCAGGGACCCCGAAGCCGCCCTGTAAGTCAATACGCATGGGTCTGAGGGCG
>703210
CCTCAGAGGAGCGTGGTAGGTTTGGTAATTGGTATCAGAACGTCAGCAGTGACGGAGGCCTTGAGTGACCAGGACACGCCCAGTATAGCTTCACCCCCTG
>703219
CTTGTTTGATGGTCTCGCGTACACTGTATAGGTCGCGATGCAGGCAATGGTCCACCTGCCTTTTTACCTCTTCGGCTCCGGTAAGCAGCTCTGTTCATAG
>703258
CAATCCAAACCCCAGTTTTTGATTGTCCTCCCGCATACGGCGCACGGAAGTGAGGCGGTGCGTAATAAACGTTGCTCAACTTATTTTTGGTAATTTGATC
>703589
GCCATCGCATCGCCAGTCCAAGTGATGCTATGCACGCCGCGTTGGCACATGCTAACCGTATTAAAGGTGTCAAGGGTTTGTTACAGTGATGGGGATTCAC
>703826
CTTGAATAACTGTTCCCGTTATGGGTTACCCACATGACAAGGTCGCTCATCTACGTTTCGTCTTGTGTTCTACCGTTACGTTCGAAAACTTAATACACGA
>703914
TACTGGAGGGACTGTCCTTTTATCAATCAAGGACGCCGTCTCACGGAAGCTCTCGGCTTAGCCAGAACCTAACGTTGTATTCATCGCCGTATTCACTACA
>703976
TAGCCGCGGGCGGGGCATCTCAGCCGGATTTATCCGATAGACACTTGGTGGTGCCAGCGACCCGAGACTCTCCTACACCGTAACGACGTGTAGCTCACCT
>705082
TCTAGCGAGCGAAGTCCTAAAACTCGACGTGGTCGCAGTCGTCTTCCGAAGTCTCAAGAGGGGCGACTGCCGCGGCGAGGAGTGTTATCGAGGTGCCAAG
>705423
CCGGACGCTTGTCGATCCGTTGCGAGAGGGATTCCGGCTGTTAGGTACTCTCACAACGAAGTACGTGGCAAGCACACATTTTGCGCAAGCTGGCTCACGG
>705538
TGCATCCTGCCTACCAGGGCTACCAGGCACTAAAAGAGTCAACCTAGCGAGCTACGTGTAGGTCCTGAGAGTCCGACAAGTGCCGGGGATGGGGTAGTGA
>705809
ACCTACTGGTTTTGTATGTGGATCTACCTGATATCACATGTGCTTGGCACTAATAGCTTTGGTTTAGACTGTAGGACTACAAATGAAGCCCCAGGGACAT
>706755
TATGCGTCAATTCTCTTTTGTTCCGAAACCCGTCGAATCAAAGACGGATACTACACCCCGCTCTAATGTTACCTACTCCGCGTCGTCAGACCAACCCGTG
>707231
TAATTTCCCGCCATTTATCACTACTATTAAAAGGACAGGGATATTATACGTAGTGATATCCATTGGGTCTCGTAAGAGTCAGTATAGAGGGCGACGGCCA
>707849
GTAGCCGTGCAGCTCAGGTACGCTTCAGATCACCCTTAATCGCGCGTGAAATGCGAACCGATACATCCAGGAACGTGTGTGACCAAGGGTACTTCTTTGG
>708069
CCCTTAGTGCTCTGGGGAGTATTCACCACATACAGATACCGCGTGGTCAACGTGGCCCCAACTTGACCTGCACTCGTGGGAGTTGATGCTTACGACCCGC
>708566
TTCGTATTCGGAAGTTACAAATGGAAATATAGAAAGTGATGTCGGAGTATGACTCCAACAGTTTGATGCATGTGAGCTTGATTAGTGGACAACGTAACAT
>708691
CTGCCATCAACGTTTCGGTGCCAACTGCACTGCGAGAGATTACTAACGTGGGCCAGTTGAAGCTGGGGGTCCCGCGGTCGGTAGCCGCCCGACCTTCACA
>708714
ACTGGACTGAGTCCTTTCTGGACTCTATAGCTAACGGGGATAACTGAGAGTTGCCTGCTAGGACGTGGCAACGGGGGATACCATATAATCTGGGGACCAC
>708773
GCTCGCCCTCTATCCGGTAAGTGTCTTCTTGAGGACGCCTCGCTCTTGATATGCCGCCCACGTGATATAAAACAAAAGTCCCCCTAGGCCTCAGGTTTCT
>708991
TGGTTCCGTGCTGATGCCGCGGAGAACGCTGGTCATGTTACTCACAGTCCCACAGTTACAACCCGAATATATACCAGGACGAACAGTGTCGTTCCTGTCG
>709673
CAGGTGTGTTCGTATGGCGAGGGAGTATTCCGTTCATTCGAAATAGTCGTTTCCTTTCTTGGACGTTGACCAAAAGGATCACTCAGTCTGTCGACCTTCC
>710705
TAGGGAGTGAAGGTAAAGCGACTCGGTTTTTCTGCCGCAAACAGGTAGTCAACGATATCCATAGAACCTTATCAACTTGGGTACCTCCAACGAGCCCTTA
>710921
GGATTCTTTATAATCTACATGGACTTGGGTGTTGATTTGATACGTGCGTCGTTTGGAACGCGTATGACTTGCTGGAGGATCGGCGGCCCCAAGGCGAAAC
>710990
CTGGATGACGCGGTGAAGTTTTAGAAGCGTGGTCCGCGTCAGTCGGAATTCGCTCTGGAACACCAGCGTGCAACGGTCGGTCCTTATTGGATCAGTGACC
>711104
ATACAGAAACTCTACAACATCCCACGCACGTAAGACGGCGTGAGGCGAGTGTAAGGACGATTCGCCGTTAATTCTGGGCTCGCATTCATCCAAGGTGTGC
>711346
GCTCGCGGCCCGTGGAGACAGACTGAGTCGCAGGTACATCCACGATCCACATGATCAATACCGGAAAAATAGAACGAGCATGGTGGCGCGACAGCACCCT
>711429
CTAGGTATCGACGTAGAGGGAAGAGTGCGAATAAATCAAAAACTAAACGAAGTTATGACTCTAGGTTCGACACTTTAATCACGTCGAGCCACCGCTACCA
>711503
TCCGTTGAGCGAGGCCACGCTCGAAAAGCGTTCCGGGACGCAACGGGCAGTAGTAACTAATGAGAATGGACTCTCCTCGCAAACGCCTCGGGGTCATATG
>711731
TGGGCCCGCTTAAGCAGATGCGGGTGAACGGGGATAGCGGAAGGTGATCAGCAATAGCCAGCACGAGGCAGCCCTCACCCCATGCTCCTGGCACTATGAG
>713881
AAGCTGAACGCTACGTATATACCCAGTACATCCCCACGTGTGTTTAGTATCCAGAGAGTAACGGGATTTAGGAACCACCTTAATTGAGATTCGCCCTGAA
>714321
GATCCTTCCTGGGACCTTGATGAGCATGTGTCTGGAAAAGCACACTCGCCTGTGCCTACGACCGAGGGATGAATTAGTCGTACGCCTATTCCCGCGTAAC
>714649
TACCGCCATGGATGCATAAATTGCGATCTGCATCCTCCGACTGGAGAGTCGCGGGATGTTACCTCAGGATCGAAAAAGTAAACCGGCACGGCGGCTGCCA
>715553
ACATGATAGGTTGTGAAAGTCTCCCGCCACCAGAGCAGACAAGAAGTTAGACAATATTGAGGTATAGACCACTAGCATGCGCGTGGAACCGCCCAAAAAA
>715555
ATTCCATGAATCAAACAACGTGGATGTGGAGCCTTATGTAGTACGCCCCCAGTTTTTTACGGCCAAGAAATCTGTAAGGACGCGTGATATCGTACTATGT
>716576
GGGACTGACGAGATCATGTCCGGCTCTTTAGTGACGTGACCGAATGCTAAAGCTCAAGGTCAGGCGTCTACACGATTCATCACCCATGCTACTGGGAACT
>716900
AGCCAAGATAAATAGCGTAGTAAAGAGCGTCACGTGAGAAGCTATAACAAGGAAAGACAGGGCTAGTTCGCTGTGCCGCGTTTGAACCTCCCCTTAGCGA
>717229
AAACTTACTCCTGGCGCCGGAAGGCGTCAGAAAAGGTCATGAAGTGTCGTTTAATGTCGAAACATGAAGAGGGTTGACGACTAGCCGCCATCACCTATCT
>717726
TACGATTACGTTGCGGGTCATGCCTCCGATATTCAATTTAGTCAAGTTAATCGAATCTAGGAGAGGGTGACACACAAGTGGCGATTACTGGCGTTAGACT
>717818
TCATTGACCTCCCCCGTCGGTAGCTGAAAGCCCTATTCTGGATGTTCAAGCCAGCGGGGAATAGAAAGAATAAGCGTGTAATCGACTATTTCATTGCAGC
>717865
CGCCGGTTAGCACAGCAGGATCATCGCTTCACACTGCTGGTAAGCGATAACCCACCCCAAACGTCGGCAGCCGTCTGACGTGACTACTTAGGCCTACCAG
>718079
TTCTTGAACCTCGTTATCAGTTTCCGCGACCGACCAAGTAAGAGGTAGATTCTCAGTCCTCATTTGCGCTCGTCCCATGTGTCATTGCAACACCGCTTCC
>718481
CGCCATTCGTCTTGTCACGATTTTAATTTAGCAGAGAGGCCGGTCACCCGATGGACGATCGGTTAAGGCAGTTTTAGTAAGTAGAAGCAACGGCGGAAGT
>718617
ACCCATGCAAATGTATGACGTGGCCGGGGATTCACTCTCGTCTGCCTAACCGCCCTAACCGCCCTTTGCTTAAGATGCGGTTCCCGCGGCATTCACAAGA
>718905
ATTCAGTTACGCCCCTATCGGCTTGACGCGTATGTGAGGGAGTTCCCATGACACCTTACTTGAATTTCCGGATAGCATCCACGATAAACACGTGGGTTCC
>719567
AGCCTCTTCGACAGATATCTGCGTCCCTGCCGGGTCTGCTTATGCCTGCTTAGAGATCCCTTACATCTGTAGCGGACAATGACGTTGCGGCTAGCACATT
>719626
TTCATTCGTACAGGACCACCTTGGGATAGCCCAGTGAAGAACATCCAGTGGCAGAACGTTTAAAGGGAAATACGCTCAATGCTCACAGTAGCTCAGCGAG
>719636
CACATGTGCCCCTCGCTCACCATGATATGTGTACGGAACACGTGGTTCACGCCGACCGCCTGGCTATCCCGCACATCTTAAGAGTAACGTACGAGCGCTG
>719864
GAGAATGGGAACACGATGAACTATAGGTCTTGAACTGAGGTATGGTCCATAACATGTTTAACGTCATCATATGAGCTACCCAAACAATCTACTTTTACCG
>720248
CCCTCGAACGCTCCCACTACTTATTAATCATGTGAATTCCTCGACTGCGCCAGGTCTCCCGGGCATAGTAGAGTACGGCGGTGGCCAATCAGAGTTTACT
>720501
CTAACAGTAAAAGCAAAAGGAATGTATTAGCTCTTTTGTACAGTAACGGTTTCGCTGTCGGGTCGGCACAGTTATGCCACATGTACGATTGGACTAAACG
>720779
TCCTCGAGTAAGTACGTCTAACATGTAATGCACCAGGATCCGAATAATATCAGAGAAAAATCTGTCCCAACCTGCTTAATGGGTTAAGATTCCGACCATT
>720801
TAAACTCATCTGTTAATTAGGATGGGCGGTAAAGCGCTCGGCGGCTAGGACGCATGCTTATTGCAATTCGTGGTATCCGCCATTAAGAAATGAGCCGATT
>721347
GAGTTCGGAGGGTGGTCGTATACAAAAGCACGCGTTCGCTTTCGGTTCCGTTGGCCATACCGAAAGCTACTCATTGCTTAATCTATCCTAGTCTTCCACA
>721374
CTAGGCCAAACATGAAGAAGTAAAGGGGATGTGAGTAGTTGCCTGTGACATGCTCCCGGGGGGCCTTTCTGAGAAGCGTCGTATAAATGTGTAGAAGATA
>721583
CAACCTGCATAAGTCATTTCGAGCAAGTAGAAAAAAAGTACTTATGACGCGTGCCGGCCACGGTGGTCGAACAGTATGCCTGTTTTTGCGATTTGTAGTG
>721846
GAGCACGCACCCCAATGGTACGTCTAGAGATGTGGGTAAACCCGTCTCCATCCTCGTCCGGCCAAGGCGGGTCTTGAATAGGACTTCACCTAACCCGCGC
>721852
AGATAGAGCGCGGCCTGCGCATGCAACGTGTAACAAATGTTCTTCGCAGTTATTTATCAGCTGGGGTATAATTAGGCTATAGATACGTAAATGTAGGCTG
>721911
GTAGAAATAAGTACGCCACGAGAAGCTTTTGATAGTCTATCAGGCAAAACACGTGCGGGCCGGAGATCTGAGAATGGGTGAAGCTGCTCCTCAAGGTTAA
>721982
AGGAAGCTCAACTAGTCCTGGGGTCAGACATAAATCACCACCACGAGAGGACCGTGACCCCGTGTGCAAAGGTGCGCTCGAAGATGATAGCAAGCTTACT
>722015
CAGTGTAGCCCTCTACGTTGGGGAGGGAGTCCATCGCACCGACACGAGTACATTCTACCTTAAGGAACAACATAGTATAGAACCGAGGTTCCTACTGCAA
>722444
TATAAGCCTATTCCCGTTGGAAGGAAAAGCTTTGTAAATGATTACTACAGATTCTCAAACCGTCAGATACATCCTTATAAGGGCTCACCGGCGTATGAAA
>722809
ACTCGCCCCCTACGCCATAGTTTCATGGGTGTCGTCGCGACACGTCTCCCCCTTGCGTGACAATTCTGCAAATTTACTGTCGGCGGCAAAACAAAGCATG
>723013
AGGTGATCGTAGATCCGTCTATGATAAGGAACGGAAGGTGTCTTGGCAAAGTCATTTACTCCCAGTATCAGTTGGGAAAAATCAGGAATGCGTTGATAAA
>723717
ATATTCAATAGCAAGGCAGACGCGAGGGTAACAACTTGGGGATAATTAATACGCTGAACGTGTTTCATTCTGAAAGATCCTCCCTGTCAAAAGCTGGTGG
>723865
TTGGCGGAAGCTAATGACTTAAATTTGTCGTTCGGGCACGCGAAAGCGTTCTATGTACAGTGCAAACGTGGACCTGGGCATACGTCTCCCTCGGAGGCGT
>724166
ATAAACTTAAGACAAGCGGGCTGCATGTCCTTCTTAGGAAGGCATCGGTCCCCACTTCCTCCACGTCCTCTAGGCAGATTCGGATGCGCATCAGTCGCGT
>724461
CCCCCTCCATACGTTTCGCCCTGGCAAAGGAATCTGAATGTCCAGACTACGACCCGTCATACGGGCCATACCCCGAATTCGCTGCACGACGTGCAATTCC
>725309
TCCGCAAGGCAAAACGTGTACGCTGTGGTAGTATGTTCCAACAGGTCTCTCGCTCGGTTGATTATGAGTAGGCAGGACGACCTGTTCGCGAGCCATAGCA
>725804
ACCCACACGAGCAGCCAGAACGGAACCGTTGATCGAGTTAACAGGAGTCGGCGAGACATGGTGTCTTCTTTAGCCATGTGTATCACGTTTCTAATCGGAG
>725846
GTACTGCAAATAAATAACACTAGCTAGGTAATTCATTGCAGACGTGCTTTCCGAGACGTGCTCTGATATACATAATGCCCACGAGGCTTGTCATTATCTG
>725882
CAGGGCTATAAAGAACGGTGCGCCGGATAAGGAAATCCGGTTCTCTCAAGCACGCTAGAACCATAAGTTAGGCGTTATAGGTCAGGTTGAAGACCCAGTA
>726240
CACTGTCTTGAGGCTTCGGCCTAGGAGAGTGGAGAGGCAACGTGGGGATATACTCGCCGATTCGAGAGGCTCGTCAGGTATGACTGGACACTACATCAGC
>726378
CTTCCGTCTGGTTTGCTAGAAATCAGGTGACTATGGACGATTTGGATAGCCCCGACATTTCAATAAGCCATTAGATATCGGAACTCCGTGCCTGCAATTA
>726485
ATCTATGGAGAAGGACTAAAAAAGTCCCGATTCCCGAGGCGTGCATATACGTCTACCTCGTTCGGATTCAACCGAACGTAACCACGCCGTTCACTGGGTC
>727044
TCTTCTGACGGGTCATGTGTAGCGTTTTCCGTCCCGCACCGTAACTTCGACATGCGGTTGATGTGATCTTACGTGTCATGTGAGCTTACCCGGGAAAAGT
>727216
ATGTGGTATTAAATGACGTCCAACGACATTCCCAGCATATGGGCCAGGATAATGTATAAGCGGATGGGTCCGATGCTCCTGAGTCCCCCGTAGCGGTGGC
>727460
GCGGCGACCCGGACATAGCTAGCAACTAAATGTAGATCCCAGATCCGGCGAGTGAACAGTCGTTTTCATGATGTGCTCAGAGCCTGGACAATATCATTGT
>727868
TTGCTTCACTCCCTGCAGCTCCATATGATTATCGGAGCAGAAGACAGCCAACGTAGTGGATTAAAGGAAAACCCATTAGACCATCTCTTCGCGTCACAAC
>728054
CGCCACAGGGGTGTGACACGTGTTAAGCGATAGTATGTATACCAGAGAGTAACAACCCTATACCTTAATCCCAGGTCTGGTTCTAGATAGACTATCGGGG
>728105
CACGGTATCTACCCGCGTAGGTTCGCCATAAATGTGGGCCTCCTGTGGGATGCAGTCGCTACCAGCACTGCACGAAATCATTAGGGGTTTGAGGACATGG
>728419
TATCCCCAGGAAATCACTCAAAATTATAACGTGTCACGGGTTAGGGCGAGTGTACAACACGCCAAATTGTGGAAGAGAGCAAATTTATTAACCTCCACGA
>728588
TTCCTCTATTTTAGAACCCCTGATCATGCGGCCATCTAGGAAAGGGGGCGACTATCGGCCCGATATTCAACAATAGTAGGACGTGTTCAACTGCGCCCCA
>728672
CTCCATATGCCTGTGCCGGAGCCCAGATTAATAGCATATTCAAAGAGGACGCGGGCATAAGGCATACACCCACTTATGTCGAGTACGCAAACTTCTAGTC
>729883
CCCTTGTGGGACCCACTAGCTGAAACACGTGTCTCGCGGGACGACGTAGATATGATAAACTACAAAGAAGGGAGACGCACGCGTGTGCTATTGCTTCGGA
>730741
GGGGCGACTCCTCCGCGTGTTGTACAGGGCACGGGACGAGAAGCTAGGAATTTGGGAGAATATCCAGTGTCGTGGAAAGGCTGCTTCAACGTAGAAGTAA
>730816
TTCGACTAGCCGGCGCACTGATCACCGCCCTCGAACACAACTCAAGTTTCTAATAAAACTTCTTGCCATGTGACCAGTGGGGCCCACTGCCTCCGCAAGT
>730933
CAAGCCTACCATTTATGCTGTTACTTTGCGTAGGGAAATTTAGACCGGGCGCGAGGCGCCCTGACTGTTTATTCAGTGCCGGAAGCACACACAACGTGAA
>731126
CGGGATTATTTACCGTGCCACGCGCTGCCTAAACGGATCCATTTAGGCTTATCTCGTACCACCAAACCTAGCGGCCACGGCAATATCCACCGTGGACCAC
>732158
GGGTATGGCATACGGGCTAAGCAATGATATCTTCGGGTGCTTCCGCCAGCGTACCATAATCTTAACCCCAAAGCCCTAATGTGTAACTACACGTTACTGT
>732753
TCCGAATTCCATGAAGTAAGCAATCAACTCCGAGAGCCACACGCACATGGTGAAGGTTTATTACGGACATCACATGAGAGAACCCTAACAAAGTCCGATA
>733053
TATTGACGCGGACAGTGCATGCTTCTCTTCACTACTGCGTCCTAACGATGTGGGGGTTCAGGTTTGCGTGCACGGGAAGTGAGTACTCAGTCCAACATCG
>733284
TCGGGTATTTAACGGCCTGCAAGCGTGCGCGACAGGACATCGACGATCTGACGATGCCTGGTCGACCCTACTTTGAGCATATCACTGCAGCGGGTCGCCT
>733372
GCCAATCCCCACGAAGACTGATTGCAGTCCTCAGGATACTCACATCCTGTTTCAAGAACATATGTTCCCCCGTCTCTCCGCTTGGTACACATCTCCAAGA
>733568
CACGTGCGCGCTACAACTCGACGTTGTTACCAGAGGGATAATTCCGTCATCACTAACCTCTCGGCAGCGGCTTGTGATCGAGTGGACTGCCTCATCCCTA
>733833
TCGATTAGCTTATGGACCAAACGACACGTGGTCTGTGGATACGAGTTATAACTCCCTGAGAGAAGTGACCGACATTGGTGGTGTTGGAGTCAAGAAGGAC
>734240
GTGCACGTATAGGTCTTAACTGCAACGTCATCACATGTAGACGTTGAGGGTCACGAGTAGCTCCGGACTGCTCTAGAACGTCAACGGTCGCACGGACCTG
>734621
GAAGTACCAGCCACCCAACGGCGACATACCGAGGGCTCACGTGGTTAACGGCGTAACAGAGGTTGGGAGAACCGGGGGAGGCTCACGTAGTCCACTCATA
>735453
GCTCTGCGAGTTCCACATCCCCATCAATCCTAGAGGCATCGACACTGCATAACTTAACCATGCGTTACCCCGGAGGGAAGGGTTGCTTGACTATACTAGC
>735898
CCCCGGGAGGGGAACATGAGAAGTTTTCACGACGGAGCGCCCGTAAACAATCGAGACTGGAGATCGCTCAGATCGGAAGGGACTGTGAGTCGGAGAACTC
>736337
CACCGTATCTGATCTAGGAGGATATTTTGAATGCCGTGTGCCATGACGAGAGGGAATTTAATATACCATATGCGATAGGGGCCTGCCGCTTAAAGCGGAA
>737158
CTGTTCCACCCGCGTTAGGATCCTTAGGCCCGTCATGACATGCATACAGCCCCTGCAATCCTTACGGTGTTCCACGGAAGGTGAATACGTTAGTATACAT
>737564
AATTAGAGACGCTATCTCCTATACACGTGGATAGGATCTAACTTAGTAGGGATATTTACTCATCCCCAGTCGACGAAACAACTAGGTAGCTGGTAGACGT
>738151
GGGTAACATGAACTACCTGTTTCGCTGTGACACGACCGGATGGAGAGCTACCCAATGAGCGGAAACCCCATTTTACTCTGACCGTACTGCAATTGCTTTC
>738429
ACGTGTAAGTTTAGCACAAGCGGCTCCATGTTCAACTTACGGCGCCGCGGCAAGGGAATAAGGCAGCAAAATGCACGGTGTTATAATTAAAACGTACTTT
>739050
ATAACAACTAACTTCATATACGTGTCGCGTAGATCTTAGAGACATTACCTGACAGTTAGTGCGCAGATGGCTGCGCTACAGGATATGACCCTTAGCTGGC
>739216
TCGACTTATTTGTGATGGTGGAGGATATTATATCCGGGCAGATCGACGGCTCTCTTACTATTGACTGGACTAATTAGTTTATACCCAGCTATTCAAAACT
>739562
ATGACGTTATAAAGGCCTGAGACACGTTCTGCACGGATACGCTCCCGGATCAACTACTCGACGTACTGTGAACATTACGCCCTCTTTCGATCGAGATCTA
>740001
CATATACAACCAACCAACGCGGAACCGAGCGTGTAGCCGTAGTAAAGTGTATTCTACCTCGCGATAGCCTAATAGTCACAGAACTGTACGGCACGAGGAT
>740013
GGAAATGACAGACAATTGAAGACATGTTCCGACTGACCCGAACATGAACAGTGATGGGCAATGTGGGGTTTGCGCCGGCTTTGCTGTGCGGTTTGCATCG
>740016
TAGAGAAAAAGAATACGTGTAGCAGTGTACGTTAAGTGCTGAGAAGCGGCGTCGTCATACCCATTCTTTGGCGACGGATGTTCGAGTAGGATCCTGATAT
>740403
CCCTCTCCCGATCTTCTTTGGTAAGTTATGGACTCGGGGAGGTAATGTCGAGCTGACGTGCTCGAATGGACAGCGGTCAGCGAAGAATCCGGGTCGCGGG
>740749
CCAGATTACGTGAACTAAATGTATTGTTATAGAGCCGGATGTTAAGAACCAAATAGTACAGATAGCAAGGAAATAGTGCTCTTTCACCCCGAGCTTAATT
>741015
AGTAACCTAATCAGCCAGGATTTCGAGGTTGTGCCCAAGACCGGACCTGCGCAACCGCCTTTTGGCAATGATACTAGGGAGGGATATGCCCTCCCGTGCT
>741111
CTGAAAGGTCTGCCCGTCACAGCGTTAATGCCCATTAGACTTTCATCAGCTGGGGAATACGGGGAAGAAATGTGACTCCGATCAAATTATTCCTAGGCCT
>741460
GTGAGTTACGTGCACTGCAATGTTGTTATAGAGCCGGCGAGGCTCTGGCTTCGCTTCACTACCCGTTCGGAAACACAAAAGGTCCCGAGTACAGACATCG
>741951
CGCATCGATAATGCAGGTTATCACGTGGCTGAGTAATACCGGCCTACCAGCATAGCCTCTGGCACATATGAATAGCTGGCCGACCGTTCCGTAGGATCTC
>742464
ACCTGGCACGCGCTTACCACTTCATCTCCAGTTCATCATGGGGAGGATACCTAACGAAGGGAATCACGGGATATTCAGGGGCTCGGAGTTGTTTGCAGAA
>742776
TGATTAAGGCTACTGATGTGCGTTCGCGGACCTCAGATAGCTAACGGGCCGAATGGTGCAGGGGTCCGCAATCATCGCAGGCGCATCCAGTAACCCTGAA
>743303
AGGCGAAAGTCAGACGGCCTTTTCCGCGTGCCCCCGATCGAAACTTGAGGCTTGGCTAGGAGGATGAAGTTTCTTCGACGACACCAGGATAGCAATTTAA
>743758
TAACCGCGAATTATTCATAGGAAGCAATGGATGACTCTCATACAAGCCGGTTGTAAGAGTATCGATATCCAGCCCATGGACGTGCATACTGTTGAGTGCA
>743845
CATTTGGTTAGCTTTCTTAAATCAGGGGAACTGTTTCGCCCGCCAAGTTAATGGCAGTCCCGGTCCCAAAACTCGCGAGCATTAACATGTGCAAACAAGT
>744088
CCCTTGGTGGAAGTGCTGTTCCAATAAAGAGCCAAGTTGTACAGTGCTTGACGATGTGCCGCTTCACGAGAGTGGATGCGGGGGAGTCCTAGTAATACCT
>745055
ACTAGGGGTCCAGACTCCCTTCTTTTAACGGGTGCCGGTTAGCATTAGCCCGGGAAAAGTTCCGAGTTGACGATGTAGCTTGGTGAAACGGCGTTGGGAC
>745334
AGTCGCGTGTCGATTCAGTTTGCGCAGCTTAGACGCTTACCCGGCACTCATACCGGGAGCATGCGGGAAAGCATGTCCGTTTTCCTGGCGTACGATCAAC
>745380
TCCAGTCGAGGTAAGACCATGGTCCATACGCAGGTAACACTCGGCAGTTCTTTGGCTGTTTATTTGGGTTTTAATGGGAACTGACAGATTCCGGGATACC
>745827
GCGTAAAAGTGAACGCAGAGGGGGGATATAAGCGGCTTAGCGCGGATCGGGGGCACATCACTAAACAACCCGATACCAAGTGTGCAGCAGTGGAGATGTA
>746150
AACGTCCGGCACGAATCACCGCCCACATTAATGGCGGGTTGTACTATTTCATGATAAGTAGCATTTGCGCGTGTGGATAGGTCTGGCAGCGCTGCCGTTC
>746160
ATAGGGTTACTCCCGAAGCCCAAGAATTTCCCATTCATCCTTATGAGGATCGTCCGTCATACTGACTCCTTCGTACCCCCACTAACACCACAGATCGAGG
>747166
CGTTCGGGAATACTCAGTTCTTTTCACGGATGTGACTTAAGACTGCTACCTCCTCATGACAACGTGAATTAATATCAGGTTTAAGCCCGAGATCGGCCAC
>747294
CGTGCGACGAGATGACAACACTGCAGGAACTACGTTTGAGACATTTCAGACAAAGTTGCTTTGCGACACACACTTATACGGAGGCACATGGTATCAGGCA
>747397
AAGCTATGATTTTAACCCCGCTCCCGATCCCGTTGTGTCGACTGGTCGCGGCCATGTCGTGTGCAACTGATCGCGCAACAAGCCACGATCCTCACAATGA
>747598
TTAACTGGTATCGATCTTGCCCTTCTGTTGCGGAAATGAATAAGGGAAGGGTTGCCCGTCACTAATGTCTACTGGTTAGAGTACTCTTGTCATGTGGTCC
>749131
CCTGAGATCAGGTAGTCTGAGCCGAACCTGTCCCGCTTTACGAGTCAAGCGCTCGTCCAGGTGCCCATTCGCGTGTACCGAATGAAAAGCAGTAACACCC
>749206
ATGACGGATGGCCGTGCCAGCCGAGGGCTCCGCTGTGTGTGGTCGTACTTCTCGTTCCATCAACAGCGTGATTAGTTAGTTCTTTTATCGCCAACCATAA
>749261
ATCCTCGAGGCTTCACAGCTACGACGCCGCACCCGGAGGACGTGGCATATTGAATCCATTGACTACTTAGTCTCCGCCACGCTAAGAGTACGAAGGGTCC
>749411
ATGGCCAGGAATAGAAAGTAAAATCGCTCGGGGACTAACTCGTTCTACTCCTACGTCAGCCCGCATAACGTGAAGGTCAAGTGATGCCTCGAGCTGCGGC
>750548
TGAGATATGTACCTCTAGAATTCTTTATCTCACGTGGAGTATCGAGTCCTTTTCATGCATTTAGTTATTGAGTCCTTGCATGAGCAAGTTGAGGATTTGT
>751081
AACAATGCGCCCTGCTTGCCCGCACGCTTCAGATCCCATGTGCCAATCCCTTTCCCGCCGTCCGCCGCCTCAGCGTATAGTACGAAGGTAGCGTTCAGTG
>751201
CCTCAGGTACGAACTTCGGCCTAACATGACCCGACGTCATACAAGGATATGCCCCCTACCTTTTCGGATATCTAAGACCACCAGTACGTGTGATACCGGT
>751239
CATCGTTTCGGCGGACGCTGTCATGACCCTCTGTCATTTGCGTAGGAGCTTTGGACTCTGCACACAATGCTTACGTGCATAAACTGCAACAATGCATTTA
>751322
AAACGTTTCGCAAGAGTTCAGGTGCCCGAGCAGAGGTCCCCAGTACTCAAACAATATTCTCTGGCAGGAACTCCCGTAATAACGAAGTACATGAAAGTCC
>751373
GATTGGAGGAACGCCCCTATAGGGTGTGAATCACATGGAATTGGTTCTTGGTCGGCAGATGTGTTCCTGCATAATTTCAACATTCTCAAGCGCGTATGGT
>751511
GGTGCTGGTGAAGTTGCAACCCTGCTAATGTGCAGCTGAGACCTCAATAGTGAGATGCGCGCAGCATCACTACTGCATTATAGCGACAGGAACAACCAAA
>751593
TGCGCTCGTCATAATATCGTCCAGAAGTTTGCTACAACGTACTCATCGAACATGACCTTGAGGTCTGGAAGTGCCGCCTGACATGCAATGCTGTTAGTCA
>752296
ATAACTAGGGTCATCAACCTGTCCCCGATTTGCGAGCGGGAAGTTTAGAAAGTATATCCTCAGTCCCTAGGCAGGGACTGACCATGAGTTGTCGTCCTAC
>752357
GCTCGGAGCCCGACTAGGGAAGCTCACGTGGTAAACTATCGATCCCTCACGTAGACATGCTGGTTCTAGATTCGACTGCTTAAACGGGAAAGAGCAGGGT
>752632
ACCATGTGCTCAAGGAGCGCCGGAGCGGTCGGCTCGTGGAGACCCAATAAGCCGAGGAGGCGCCGGAAGACAAGGACTCGGGGCAATGTTGTTGTACCCT
>753518
CTATGCGAACCTGCGTTCAGCTCCCCTTGACGTGCTCAAGTATGGTCACCTCAACAGCGGTTCTGGGGGGTCTACTATGACTCGCCTATAGAGCTCGGTG
>753749
TACCAAAGTCCCGGAACGATGGCGGCATTGAAGGCGCCTTATGCCGAACGTTGGCCACGTGTCTGCCGCCCCTGCGCCCCATGTACCGCTCACAACAAGA
>753802
AAGATGTTTCGTCGACTAGGCGAACCTCAAGCCCGGCCTAGCTGTGGAATCGCATAGGGGAATTTGCGAACAGAATGTCTCTTTCGAGTAGCTTAGGCTT
>754292
TGGTATGGTGCTAGCTTTGTCTCCTTCCCAGGTCAATGAGAGATCAAGGTATAGAGTGCGGCAAACCGCCCCATATGCCTGTTCTCCAGTGATCGTAGCT
>754429
CTTCGCCACCGGGACATTGGTTCTTGGCTGCCATCTTACTGGAACGCGCGCGTGCGATATTTGACTGAGGAGACGCGACGCTGGTAAAGGTTGGGGGAGC
>754580
CTTTGGTAGCAAAATCAGAAACGCGTGATTCAGGCCGCCCGCATGCTTTGCTTCTTACCACCTCACTTCACATCATGCTTAAGTTAAGTGTTGAAAAGTG
>755049
CGAGCTTCCTGCCCGCGCCAGCGGCCTAGTTCGTCGGCTAACCATGCCCAGGAACAATGTAGGTGCTAACTAGGCCCGCGAAGGCTAACACCGGAGAGCC
>755115
TCGTGATCCATCGCTCTCCCGTATTTATGGCATACGATGATCACGAGTCCAGTTCTGTTAACTTTCTTCACTACCTGAACGGACGCTGGTGATGGCTGAG
>755562
TGTATTTCGCACTTAAGTACTCCTACGGAAATGCGAGTTCAATTATAAGCGTAGTAGTGGATATGATCTCCGGGGGAAAGTTACCACACCGCAACTGGAG
>755577
TCAGCTAAACCGTTGGTTTAGATTTCGGAGTCTGCAAAGAGCCCGCGTGATTAGAAAGTGGATCCTCGAAGTTCTCGCGGCCAGGTTCGCCCAGTTGAGA
>756444
CTGCTCAGGCTAACGTTATTGATTTAGTAACCTTCCACTGCAGACGGAAATGTTTGATCGGCTACAGTCTGACGTTATACAGTGCTATTCACGGCGACGC
>757189
TTTCGGTTGGCATCCCTAGCCATAGGGAAGTAAAGTCTAAACTTGTTAGGGCAGGTGTCTCGCTGGCCAAGGAAAGCCAGCGATCGATAACAGGAACGAT
>757663
GGCGGTTCGCAGCTTGAGAGTAGAAGTGAACTTATACAGAACGGATGCAATTAAATGTGCTGTTTCAGTGCTTCACGCTCATTGGACTCACCTGCTCACC
>757981
CAGGACGTTCCGGATACATCTGCCTCAGTGAAACATGATCGTTGCTGTACGCCGAAGCTCCAAAGTGAATTGGTAAGGCACGTTAGGACAGTGGGGCCGT
>758008
AGACGCTGTTGACTGAATGCTAGCGACATAGCCACTCCTTTAGTAGACGGATGGATGTGTATACTTGCCAATCTATTTCCGCCAAGTCCCTAATCCGAAT
>758096
CACTTTCGATGCAACCCTTATGCGAGAAGGAACCCGTCATGCCCTCGGATTCGGGTTCCGCGAATTCTACCGAGCCTAGGAATCGGGCATATGCTCAGGG
>759111
CATTGTTGAGCATATACATCAGTAAGATGAGAATATAGAGGGCCAGCAAGATCGACCGTGCAGCGAGGAGGCCAGGATATATCTACTATCGAAGCGTTTT
>759207
ACTAAATGCGACGGGGAAAACGACCCAGTGAGATTTGGCGTGCTCTTCTGAACAATCAGAGCAGATATCATATCATGTGCAAAGTTCCTCTACTACACTA
>759420
TGTTGTAGTTCCAGCAGAGCCACCGGGAAGTAGCGTTGTGGGTCCTCGCTATCCTGTGGGTGAAGCCTAGCAAACCCGACATGACAAGTGCTGTCTCTGA
>759676
TCATGTCAGTATGCTAAACGTTAGCGGGATACATTCCGGACAATGTCACTATTGTGTAACACCTGGCAAAGGGCCCCCTCATACTTTTGATTTACGAGGT
>759692
CAACACAACGCATTCTGCTCTAGTGGAGAACGTGTCCGGCCAGAGGCAGCTGCACGATCCTCTTGTGTCATCGCAATGCTGAAAGGTAGGGGAAAGGACG
>759852
CGTCGCTACGCGTGCGATATAGCGAGCTATGACTATGTTTGACGGATAGCCGTCCGTTGCTGCGTTAAAATGAAATAGGCGCCTGGGTAGCGCGGTGTCA
>759948
AATCAACGACCTAGCCGGTGCCGCCTGTACTCGTAGCGACGAGTACGGAACCTCGGAACTAACAAGTCGGTAATACGGGTTGCTGGTCCTATAAACTTCT
>760115
GAGTATTAACCTGTACACGAGGTCATTCTGGACAAAACGGGAAAAGCGTACTACTAAACAACTTACTCGCCGTGTCACGTGGCATCGAAACAATCTAACG
>760240
ACGTGTTCTCACAGCCTACCGAAAAGGTTCAACACACACCCGCATAACCATTGAGTGTTCAGGACGGGGAGATCTCTGAACGGCCGTTTCGTAGTCGCGA
>760848
GGCACTTGTTGGCTATAGGACGCAGACGTGCGTATAGCAGTCTGAAGCGCTATGCGAAAGGTCTCACTTAGAGCCTCGCGTCAACAGGACTAAGGATAGG
>761091
TCAGTAAAGTTGTTGACGGTATCCGGAACACGCCGCATGTGTCTCCCCCCGGGAACTCCATTATCAGTCGATGCATCGCTTCACCGAGACTCACAAAGGA
>761200
GTTTCCAAAGTTTAGAATCCGATCACTGTGACTCGACTGTCGCCCGATGCAGGAAGTAAAGCAATTCCGTTTAAGAATGCTCTTGCCCAATGGGTGGCCA
>761422
TTGAATCCCCTTTCGTCCACTTACCATGAATGGGCCTCCGACGGAAGCTTGCCACCTCTCGTTGTAAAGCCCCAAATAACCTACTTGGCACAGCCTTACA
>761540
CGGCGCACGTGCACCAGAGGCAGTGACAAAACAGTGGCGCAATGAGGACGGGAATGTAAAATGTCGCGGAAACGCTCAAGTCATGACTTGGAAGCAAATA
>761962
GTCGTGTACTTGGGGGCACGTAAAAGTACTCCTAAAACCCAGTCAGAGGTGCACATGACTGGGAAGAGTGAGTCAATTAGTCAGCACTACGGATGCCCTA
>762298
CTCAGCTGTGCATCAGCCAGTTCAAGAAACAACCCGCCGCTGGGACTGCATACCGCACTTCAGGATCGGTGTTATTGTCCCCCCAGTTGAGAAACGTACG
>763337
CTAGTTACTTTATGTGTATTTCTTCTTGGGTTCTGCTCTGTTATGGCCGAGTAAGTGTTGATACCTCGACGCAATCAGTTACGCAGGTTTGGTGTGGGCT
>763609
TTATAGGAAAAAGGTATAAAGCAAATCCAATTGGGATATTTCCCGGATGACATCGTCCTGGCAAAATAGACCCTCAATCATCCTCCTACAACCTCGATCG
>763663
ACCGATTCTTCGTTGTCTCTCTGCGCGAGTTTTCCTACGGATAGGCGCAACTTAGAGGAAGCATGGACCCGTGGGCCTAACGCACCCCCAGCTCGGCGCG
>763677
GGGCGGCGTCATGTTTCTTCAGAAAGTACCGTACTATGGGCTTAGGCTCCAGATTATCCGGGTACAAGCCAAATTCGTAGCACGTGCAGCTGCAGCTGCA
>764046
GCTTAAGTCAACACGAATACCCATGCCCGGACATATAGCAGCGGAAAGTTACACTCGTTGCCTTGGGAATCTTTGAGCGCGGGGAGTCCTCGCCAGGCTT
>764065
CGGCCACCTACGTCGTTTGCCAGGATGACTACTTATAGTCGATGTGAGGCCTTTATGTGCTAGGAATTTCGGGGACTTGGAGATGGGGGCGTGCCGGGCG
>764156
GTCGAAGGCATCGGAATTCTGGATCGAAGACGTGTAAAGCCATCCAGCTAACAGGCCGCCGTCCAACCGGTGTGACAGACGATAGACCAGGGAAATAATC
>764558
GAAGTACTGCACGGAACCAAGAGTGGACCGTGGAGCGCAGTATTAGCGGCTTTACAGGCCTGGATCGTTTAAACGTGACGTACATACGACCTCCTTACCG
>765272
AGCGATTACGTGAAAACTAATTTGACGCCTCACCACTACCTTGGACTAGGACTACGGACGTCCCCCGAGGAAAGTAGTGGCTCATCAAGGTCTGCAGGCA
>765345
AGCGGCCCACGATCACACATATCTGTTACAACTAACACGTCCGTAGGTGTGTTGGTTCAGCTGCTAGGCGTGACTGTGCCCGAAGTAATTGATCCGGGGG
>765554
ATTGGTCAACACGGGCATCGAGCGGTGTTACACTGTGACAGTTTGCTCCAGGAAGGGTCGATAGAGAAATCAATTCCCCGACTATGTATAACATATTAAT
>766029
CATCAGCCCGCCCACCGGTACGACGGCCTTCACTTGTCGCGGAAATTAATGATTGCCCATATGTCTTTAACGACCTATGTTTGTGGACCCTATGCACAAG
>766085
ACTGTAGAATAGAGAAGCTCATACGGAGTAAATCCTAATTTAACGCTCTTGTTATAGAGGTGATACGCGTGACGGCCGCTGAGCGTATTATACGCTCACA
>766097
CGGTGTCGGAGAGTGCAGGCGTCTCCGGAATATGGTTTTTGGGGCAGAAGACACACTGTGGTTCTGCTCCGGCTATATTATTAGGATAGCGGCAGGTCGT
>766454
GAAGGTAGCCTCCCCAAGGGGCTACATAGTCCTGTCTTCTCCAAACCGACAGCCTTAAGGCGTGTAGCCGCAACATCGCGCGTGATAGTTGTGTACTTCT
>766493
AATAAAAGTAAGGGGTATTCGATTGGTGGGGCAAACTAATGCCCACGGCGGGCGACTTAGAGTTTAGGTCATATACCCAAGGAAGGTGGAGCCGGTCAGT
>767213
TAGTCCCATACGGGCCGGAATTGCACGACATGATCTTTTGGACCCAGGGCAGCCACACTATTGCCCCCAGACCGTTACGTGTTCTCTAAGTATCCCGACG
>767717
CGTTAGCGTCGTAGCTGTAGTCACATGTGCATGATGAGGAAGCTGCGTGCCGACACAACTGCGCGCCAACACAATGATTAAAGGCGGAATAACCATTGCC
>767889
CGCAAAACGGCGTCATGTTGGGTCTTTTGGCAATGTGCATTGTACAATGTCCCTTCTGCGATACCTTGCCAGGCTCGGACACCCTGTTTGGACCTAAAGT
>769395
TGCTCCTATTGAACCCCCGGGAGGGTCCTCAACCACTAATTGACGTAAAGCGGATACCGGAGAATGTGAGTCCTTGTCACATGAGAGGATCTTACTAAAG
>769853
GAGCATCCGTTTTTGATTCCGCGTCATCCGGCACGCGATAGGGGTTTTGCAATAGTGGTTTTGGGGATCGGATTGGAAAGGATTCTGAGAGCCGGAAGGC
>770253
CAGCTAATAATCCTGGCGCTGACGGCTTTCCACTGCATTTAATCAAGTTGTTATGGAAAAGGCAGGAGCAGCCTTATCTCTTCCGAGTGGGTTAGGGTTG
>770271
GCAGCAACCCAAGTAGCGGCCAAATCCCATCCAGTGGCCGATTATTCATATATGAGCCCCCAGGATATGCATAAGGGGAAGACGGCTCGAAAACAAGGCA
>770354
CATAATCGGCATGTCTAGCGAGGGATAGAGCTATTGCGCCACTGGAAATGATAGACAAGCCCGTCGCATTGGTGGAGCTTAATGGGTAAGGCAGGACCCT
>770365
TAGGTCAAGTGTTTATCATCGAGCCGGAAGCTCGATACGGCTAATAGACAGGGCATTAATTATGGAAATTGTTGCCGCTTAATTAGCGTGGTCGGTGGTT
>770506
GATTGCCGCGTGACCTCTTGTACCCACAACTTTGCTAAACCGGGTAACTAAACGTGTGATTCAGATCAAGGTCAAGTTATGACTGTTCTTTCCCCATTAC
>770632
ACAGTGCTGGTCCTCCCGTCGACCCGATTGCAGGCAGTTACCAGATTACGTTTCACCGGCAGGTTACGGGCGAATTCATGTTTTTCCAAAAGATGTGCCT
>771470
TTAGCGAAGTCCGTTTAAAGCGTGGTTTCACGGGCCATCAGCTCATGTGTACGTCGCACCGCGTCGAACATAAGCCGGATAGGTACTACGGTATTAATGA
>771528
TCTTGTGAGCCTTAGCGAGTGCGGCGAGCGCTAAGTCAAATATGTGCCCAGCCTCAATCGATGTGCAGTCGAATATCTATAGTCCTTCAACGGGACAGAA
>772901
TAGAACGCTTGCATCATTAGACGGTAGTCACGGCGCAACACCGCGCCCCCTCGTTCCATCTAGAAGAAGCAAACGACGGGGATGTGCAGAGTGGCGCCTT
>773155
AGGAAATCGATTATCATAGCATTGCATATTCGACATCAAATTGACACGTGTACTAGTTAGTACAGTTCAAAAGTATGGGGCGAAGGGCATGAAAGACAGG
>773172
GCGTGGTTAGGGCAAGAGTGCCTGTATAGGACCTTTGGCTCCACCGGTCAGTCTGAGAACCTGAAGTTCGCGAGGTCGTGTTTTATGGGGTAACAGAGTT
>773588
ATTTACGATGGCCTGTATACTTACGAGGACATGACCTGTCATGCCGTCCTCCCGGTGTACTGAGAGAGTGGGAGGCCGGGACATTCGCATCGTACAGGGG
>773782
GCGGCGTGCATCCTAACCCGCCGACACCGCCAAGCTTGTACGCCCCGAACTCAGATACTGATGAGACCCGTGTGGATTATACTAAATCGAAAGCCGGAGT
>774358
AGGCGTTTTAAGGACAAGTTCCGGGGAAATTGCAAGCACGTGACTTCTACTGCGTCGCCTTTCACTGGTCGTATTTCCGTTCTGAACGATTACGTCTAAG
>774536
CCGCGCGACTGGGCTCGAAAGAAAGCAGTCGAATAAGCGCGTGTCCGGTGTCTAGGAGGATGCAGGTTGGATCTCGCACTTACTTGAAGCTGTCTACGCG
>775854
GACTCTGCTTCCAGGTTATAAACTTGGCCCGGTAGAAAACACTAGGGAACGTTCTTTGCCGTCCCGCAACCAAAGATTCGGTTATTCTGCCTTTACTGCT
>776554
CTATCTCGAGCAGCTCGGAAAGCATGTCATCTGGCCATGTAAAACTTGAAGGATGAAGGAGATTCGAATCTGTATAATGTGGACTCCGTCGGAGAACGTA
>777210
CTCTGTGCAGGAGCTAAGACTCGACGGTGGATCGCCGGGTCAAACGAGTTTGCCCCAGGATGGAAGCCTTGCTGTTACCCGGCGTAGCGTAGCTGCCTCC
>777267
GGCCGGAGCCAAGCGGTCGATACGGAGCCCGGCCGCCCCCCGGTGTACGAGGCCAGTTTTTGTGCTCCTGGTCAGAGAACGTGTTGGGTTGAAGGCTGGT
>777722
TGATCATAACTTTGTTCGGAAGCTAAGATGCTCCCACTATTAGGATGTTCCGTGCCTCCTTCTTCAGCCGCTCGAATAGCGTAATAGACGCTGGGACTAT
>778145
CTTGCTATGCAACTCGCGTGTCCTGATAATAGCGAGTGCGGTAACAAGACAGTTAGTCTTAGGCGGATACGACCCGCCGGCGTTAGAACACGTTGGACAT
>778323
TACCGCGAATGCGACCGGTAAACGTCTCTCCTGTACCGCCATTGCTCCGGCTCAACTGCGTACCGATTTCGCACTTGCGGATGCCCGGCGACCAACTAAG
>778598
GTAGTACCAACCTAAGTCGGTGGTGTGCCGCTCCGCTCATAGAAACGATGAAGTTCGCCTCCCCTGAAGCCTCAACTTACCGGTGTAATGGGAGCAGCGA
>778912
AACGCGCAGCACTGCTCACTAACCGCCCTTACCAAAAGGAAACCGCTGACAACAAGTCCCTTTTAGGTGAACAGTCATGACAGCCAGTCTACTAGCAGAC
>779409
ACAATGGAGGAGCGTTTATGACTCGCTTTGAGGATCTATCTAGCATAAAAGGACCAGAGATACCCGCTGGGCTTAGCTATCTCAGACTCCTTCACAGTTG
>779542
CTAGGATACGATGATCAAGAATCACCCTCATCACAATTTCACGAAGGCTACGTCGGGTGGTGGTGATGGCATGTGTGAGCACAACTTTTCCGTCCGGATT
>779999
TAACCGCTCGTCCACCATGCTGTAGAACCAAATGTGCACGCGTGCACGTTTCAATGAGACGTGGATTATAGCAATTAGTTACATAATAAAATGACTGCCC
>780711
CCGGTAGCTAGAGAGGATGCTAAACCCTCGATCAAGCTTTATCAATACAAATCGAAGGACCTACTTCATAATTAACGTGATGTTCAATTTTGACGACCAC
>780746
TCTAGGTACTCACATGTGTGACCGGACCGCCACGCTGTGACCTTTCGTGCTCCAGTGGGCTTCTGGGGATGCACGTAAGTAAAGGTGGGCGTGCAATGGG
>781073
GGATCTAGATCACACCCTGGGAGTACAGTCAGAAAAGTATTGCAGTCAATGCTGTACGACACGCGCGGGGTTACCGTCCTGAGGAGCTTTTCATCAGTTA
>781646
ACATCCAATTTCCAATGTCTAACAAAATAAAAGAGCTTAACACTCTCTTTTCTTCTGCTCGAAGTGGCTGCAGGAAGTCCAACCCATACCAACCGAGTGA
>781765
TCTTCGCTTTCCTCTATCCAAAGATACTTGATAATGTCGGCCTATTTTATGTTGAGCAGGACGTCGTCTACGTTTATGGCCGAGTGGATCCCGCTAACAG
>783592
GCACAAAAACACGGATGGAACCGACTTGAAAAGCCGCGGTCACATCTATAAGGATTTGACAGGTTAATCCGACGAATGGACGGTAAGCGCGGTCCGTGGC
>783653
GTGGCTCAGTTGCTGTGGGTTATGACCTAATAAGCGTGGCTCCCTGGACACATGTCCGGTCTCGCGAAACGATAGTTGTGCCCCCGGTCGTCGATGGTCT
>783873
GTTCTCATCTTCTGTAGTACCTGCAACGGATTCTAATCCATGTGAGCATGTCGCACGCACGAATCTTCTTAGCTTCAGATGGGGTGGTTGTCCATACTAC
>783903
ACTACTGGGCGCGGGGGCGATGCGTGCTCGAACCACGCGAGGCTTTGGCCGAAGATAATGTGCACCGCAGTAGCCAACGATATGAATCTTGCGGGCACAC
>784414
AGAGAGAACCCGCCATGAGTTCGACCCCGGTTGCAAATTGTAACGGAAATGCTCTATCGTCACTACATGTAGTTTCCTATGAATCTTTGCCCAAAGGCCT
>784552
TTCCGGCTTTCAAGACTAATGCTAGCATTTGGAGCACAGTACTACAGCGGCGACGATATACTTTCGAGGAAACACTGGTGCAGCGAACCGTCCTGGGTTG
>785582
TCACTATGCCCACGTCAGTTAATGTGATTTTTAACTTTCGCAGGCTGATGTGAAGCAACACAGAGAAGTTTAATGGAGGTATCCTTCCCTTTCAGGTGGA
>785700
CATATGTCTCGGACTAGGTTTAGCTCTTAATAGGCAATGAAAGGGGGACGTGTCCGAATGACGGAAATAGCGTCCGAGGGAAGTAGCGCAAAACAATTAT
>785793
CTGGCATCTATCCGCTCCTTCTGTTGTAAGCAGATTAGTTGGAGGGAAGCGTGGATCGGATTACTGCGAGGTGTCCTCCCTGGTTCGTCTATAGTGCGTA
>786303
ATGAAAACAGGTGAACAAACTAGCGCATGAGGATAGTTACATGCACGCGTCTAGCCATCATTTCAAGGTCTCATGTGGTCACGTATGCGGTGGGGGCTTT
>786335
GGTAGATATGGCTCCACGAACGAACGATTCGCAGGATGACTTACCATGACGATCACGGATGTCGAAGCAGGATAACGTAAAGCAGAGTTATGCCAGCTTG
>786425
CAAATTCGACCATGGGGCCTGCTCACACGTAGACCTGGATGGTACACCGCGTACCAAATGACGTGACGTTGCAGTTGACTTTCTAATTCGTCTAAGGTTT
>786695
CATTGTCACGTACCGCACGTGAATGGGCCATATTGTGCATGCCTAGGATCAGTATGACACGTCGGCCTTCGGGTCCATGAAGTAACGGTTATAGCTCCCG
>787261
GATCCGGACACTGCACCGCAAGCTTTTTCTGCAAAGTGGTGCGAACGTGCTAAAATTGCGGATCCGATTGGAACTTCTGCGTTGTTCGTCTTGTGGTTTT
>788066
TACTATGCAGCGTCTAGAGTTCACCTTCTATCGGAAGTTTTCTCCCCGTCAGCTGGTAATGAAGCAACTCCTAAGTCAGTTGTAAGATCGCGAGCTCGTT
>788240
ATCCGGGAACCCCGTAGTATGCTTCGTTTTTGAATCTTCTATACCGGCATACGACAGTGTAATCAAAAACGTGCGGTGGCGCCGTTTGACCATGTTTGCT
>788368
TTGGTGGCCTCGCGGACTTTCAATGGTATCGCACTAAGTGGCAACAGGTTAGAAAGGAACGCGACCAGTCCATGCAGTATGTCTAGTAAACTAACGATTC
>788399
GGACTAGAAGCAGACCAGAGTGATTCAAGTGACCCCCGCCTCAGTTAACGGGATTGATGACCGATCCTACGGATAGCGAGGCTAATATCATGATTCTGAC
>789129
ATTAGTGCGGCATAAACACATTCCCTGATGCAACACAAATTAGAAAGTTTATCGTCACATGACGGTTTGAAACGCCGGTGGTGTCTGGGGTCACACCATG
>789209
TCTACGCTCTCGAAAAATGTGTATACTGGGTAGCGAGCCCTGCTCCTGTCGGAAGTTACGTCCTCATCTCGGCCGCGCGTTTACGTACGGAGGGCGATAC
>789377
GGAACGTATAGATGGACCTGAGCTGCAATTCCTAAAGCGGACATACCCGGCAATCCCCGGTTGCATATGTGGGCGATCGGTGACGCTGGGCCGGCAATAG
>790718
GGCGTACTATTCTCCCGTGAGCATACGTGTGCCGTCAGAGTGAATGTCCGGGTCTAGGGGAGGCGGCACCGTCCAACTCAGGCCCGGACGACTATTGACT
>791165
GCGCATCATGGCGTCTTTAATTGAGTTTGAGAGGAAGCCGGAAGCGTGCCCTGCAATACGTTTACCAGAGGTCAATCGGATTGGAAAAGTCAGTCCGACG
>791623
GTTTGCCAGAAATCGGTTCAACCCGTGTACCCGAAATACCGCCAGGTTTTTCCACATGTCGCGCGGCCGAAAGAGTGCGTGTAGCTGCCAATAGAGGTTC
>791672
TAAAGCTTCATGCAACGTAACAGGTCCTCATCCGCGCGTGCGATATAATCGCGTGTTCACGCGTCAGTTTACAGCAATGTATGTGACCGCGCCCACGGAA
>791927
GTGATACCAGAATCCTGTAGAGGAAACGCCTGAGGTGTCCTCCTTACAGTCTCGCTGTTGCTAGCTAGAACCAGCAGGATTTGGGAAGCATTTTGCGCAG
>792357
CGATTGATAGTAAACCGGGATATACTACCGAAGCTGTAAGGGCTTCACCCGGGCGCTTCAAATGCTACGATCCTGCCTCCAACAGCGGTGATCACTCGCG
>792510
CGATTGTAAACTTCACTACAGTTTGGTATGCTCTCCCCACTAACCCGGTAGGAAAAACGCACTATTCTTGATTTACACTAGAATTGGGGTGCAAATTGTC
>792614
TTTCGTTAGTGGCATTCCCCGCTAACCAGTAAAGAAGACGTTTCTCTCCAGCGCAGTGAAGGAATTCAAAGGGGTTCGTCGTTTTCTTGTTAGACTCCGC
>792966
CGGACCCGATGTCAGTTGACAACGCGGATTTCCCGTACACGTGTTGGTTGTTAGCAACAAAGTCCCCGGAGTTCCAATCTCTTGCACGAGAAAGATGATC
>792985
TTTCGCTACTGCAGGGCTGATCACCGAAGACTTCCATAGGGCAGCAGCCCCGGTTAGCATGCTGAAACGTTTCTGGACCAAGGACGTTCACAAATGATTC
>793769
GGCAACCCAGTTCTCAAACGTGTAGTTGTCGAGAGCCAGCACCTTGTGGGACGCCCCTCAGTCAGCTTCAGCATTGCCGGACATATGGAAGGCTACTAAA
>794158
ACCACGTCATCACGATGACGGTACGTGCCCGGCGTCCTTTTGTCGAATTTGTGCTCATGTCTTGTCCGGATGTTGGTGTTTTAAAATCTGAAGAACCCGA
>794233
TGGTGAAGGATGCGATCCACCGGACAGACCGTTGTCGTCATAGCAGTGTCATATGTCGCCGCTCTTAGATACTCACGGAATATCTTGGCAAGCTGGCGAC
>794255
TATTTCATTCGCATCTAGCGGAGAGTTGGCAAGACACACTTAAACATGTTGGCATATCCACCTTATTTTATTTAAATATGCCCGAAACGATTAAGCCGAG
>794370
GGACTTCGTCTAGATAAATGAAGCGGGTTATGAAACGAACATATCGTACTGTCGCGGCCGAGGCGGAATAGAAATATATTTTTGAAACGTTCTTTTGCGA
>794594
ACACAGCAGGCGGCCAATCATCCTACAACGCCGGCACCATCCAACTAAGCTGAAGCACGCATTGGAAGTTATGGTTATCGGACCCCTATCGCGACGACCT
>794965
GTCCTTGACTATGCGGTAGAGATGAAGCGTACAATTGCACTGTTGAATGTTCACTGGCGGTTACGTTAGGACGTACACTTTTGCACGGGAGTTAAGTAGT
>795039
TTCAACTAAAAGGGGGATCCGGACTAGCCTGGGCTCCAGCATGTGCTCTAGCTAGGATAGTCATCATTATAGTAATAATTGGCCGCTGCGTTACAGCAGC
>795212
GTATATGAACGATAACCATGCCCCATATATGTGCGGGAAGTATGTCGCCGCTTTGAGCTATAAAGACGTATAACCGCAGGGGATGAATTCCAGAAACGTG
>796061
GCTTCCGTCAGTCTTGTATCATACCCTACTACTGCTACCACAACGGGTCGAGTCCTGTCCTCGTAGTGTCTAGCCAATAATGTGAACGTCAGCCTTTCGT
>796141
CAGAGGCTTACCGCATTACATAATGCTAACAGTTAGATGATCGTTTTACGTGGTGCACTGGTGATATCGAAGGTAGTTCGCGACACCCAAGTTCTTTGTT
>796444
CGAGCCAGAGCCACTATACAATGTGGCGGTTGCGAATCGAGAATGAAGAAGTATGCCCTGGTTGAGTGCGTCTTGCCAATCCGCGAGAGGAGATTTCAGG
>796681
GTCATGGTTGCTCTTGAGGTGATCGCCATCGAAAGCGAAGTATGACTCGCGTGTCGCTAATGGTATCTGGCGGAGTTTTAGGAACTTGCAGGCGGCGTCT
>796964
ACAGTTCGGGTTTGTAGAGAAAATCCTTGGCCGCACTTGTCGCGGGGACGCGACCACAGTGCCGCCCACTTCCGACTAGAGTCCCATGTTCTTCATACTT
>797034
ACTGACACGCCAGTAGGAAATATTGACAGAGAATACAGGCATCTTTATAATGCCAGTCATAAGCAGATCAGCGCCTGAAATGAAGGTAGGAAGTTGGAAT
>797050
TGTACCGGAATGGACTTAACGTTCTTTCCTAACTGTTTGTAAAATAATCAACTGAACGGGATACAATCGGCATCTGACTCCCACACAGTCATTAGGACTG
>797295
ATCTCACTCCCGAGCTCTTCAAGGGAGTACCGGTAGACCTACGGCGTGCTAATACTCGAAGTTAGCTCGGAGCGCAGAGAAAGTACTTGTGCCGTGTCCC
>797737
GCCTGACGTTATGGAGACGGTAACGTAAGGCCACCTAATATGGCTCGTCGGTACCAGGGGGCTTCAGGTAAGTTGTCGTAACCCACGTGACAACATTATC
>797895
CTTATGTTGAGGGTCATAAAACTTGATTACGTGCTAAGAGCTGGAACGTAAGGACACCTATGGACTAACCAACTAAGGACGTGAGGTCGCTACGACTCGC
>797922
AGCAACTCTATGCCATCGTTGTCGGACACTTGCGCCGTGCTGCCCCAGAGTAACCAACGATTTTGAGCGAGTAAGTAGAGATTGGGGGCAGCGGGAAGAG
>798150
TTTAATGGTTCTTCCGTAATTTGGCACCGTAACGAATAGAACGTGCCTTAGATCTTGTCTAGGGCCGAATGGGGAATAAAAGTTTGTGAGTGTCTTGGAC
>798345
ATCCTCTATCCTAAACTGGAAACAGCGCATAGACTTGGGGATGTAGTGAGGCTTTCAGGGTTTGGAGTTCCCTATACATGTGGCTAGGTAGGCTGTAAGC
>798532
TAACCTAGTTAAAGCGGGATGGTGGCCGTGGTGCGAGGCGTGAGATGGTTAGGACGAGATGGGACTTACGCTACCGTTGTATTTCGCGAAAAAAGCCTGG
>798556
TTTGCGAATCGCGATTCGTAACACAATGTAGACTTTCGAACAAGGCAGGGGCGAAAACACTCCCATGGTCTTGTGTATTCTGTAGACCCCAGTTGGGTGG
>798607
GAATCGTCTTACGTCGAGACTTGGACAGCATTAGAGTCCATAGTTTGTAAAACCGATGCTAACGTGAATGTGCTGAAAAACTCGTACCTTGATATAACAT
>798907
CCCAGGGGGTCATGGGTCTCGCGCGGCGGCGGAAGCGTTACCTGGCTTTAATTCAGAGGGCGGAGAGGGATCTCACCCAAATTTACAGCGGCTGCGTCAT
>799573
AAGTGCACAGGGATTATACGCGTGAATGCGCTCCCAACAGGTCAAAATGTGCCCGACGCATTCCCAAGGGAGAACGAGCAAACATGTTGTCGAACACACG
>799859
AGCGCATAGCCAGGCTGGAAATAGTGTGACACGTATTTGGATCCCTCGTGTGAGTCCGGATGGGGCAGCAGCCGACAATAAGGTGGCAATCCATCTATAC
>799935
CTGGCGGTTCCCGGTCGAGATATGTGCCGATCTTAAGATATGAGTCTAGGACTGAGGGTGAATCGACTCTTACCTGCCTACGGGAAGCAACTATGTGAGC
>800136
AAGCCGCAGAACCTCTCGAGCTATAGCATCCCCCAGCACGGAACCCCACTGCTACAAATACTCAAGGAGTCCAAGCCTGCATCTGAACGGAACTCGAAGA
>800182
ATTGCCGGAAGGGCTGCACCAGCATGCCAGGAACGCCGCTTAGGTAAGTGCAGGTTATCGCGTACGTACCTCCGGAGAAAACCTGCAAGTTACCGTTCGT
>800196
CATGGACTTGTCAGCGACCCTCAGCAGCTCTTTAAAGACCAGGGGGAAACAATAAGGGACGACGCAGCTAGCTCCCAGGGCCTGTCGTGAACGCCGGCAG
>800773
CAGAAGTCTTACATATGTAAGAGGTTTACCGTTTAGGCTGGAAATGCCTTGCGCATCGGTCAGCCCGGGTTCGCGCACGAAAGCGGGCAGCTTTGTCCAT
>801136
TATCTTGGCACTTAAGTACCCCTTGACAGAAAAATTAAGGAGGGTGCATTAAAGCATGAAGGGAACGTGAGTCCCTGAGGTAGAGTAGGATAAAAAACCG
>801636
AACGAACCTCTCCAAGAGAGGAAAGCAGAACGGTTCACAGCCGGTGTACATTGTAAGTACTAGGCAATCTCGCGCCAGGAGGTAGCTTCAGATCAGGTGC
>801684
CCGCTGGTGAGTTTCCGAAGGTCTACTGGTTTGGCCTTACGGATATGTCATGTGTTTAGAAGAGTGCCGCTTCGAGCCACATCGATGCAGAAATTTCCCA
>802098
GCATTGTTAACTAGTCTCTCGACTTTAAGTACACACTAGACTAGGCGAAGCATTATGTACCCAGGAGGAATCCAGGGAAGTAGCAGGATCGGCATACACT
>802374
GAAACTGTGCGAGTGCCTCTCTTTAGCCTTGTGGCCATATGACACAGCATGAGGTGGACATATGCGAACCTATGGAAATCCCGGCTCAATGGCCCGCAAA
>802570
GACAGTCGGCGTCGCCTGTTCCCGAAGTTGTTGGTGTTTACTTCACGTGCTAACGTGGTGCGACGCGGTTACCGCTAGGTGTGTTTAGGTCACACTAAGG
>802610
TCAATTACCGCACGGGCCGCGCGAGTATGCTGGCACCACTTGACACGGTACAGCACATGAGGGTACGTATCGCAGTTCGGCTTCAAGGGTCGTGTGGTGA
>803044
AGCCCGAGATCTTCCAGGCGTGACTCACGCTGAGGTCACTCGTTAGTCCCGCCTTTGTTGGGTTTGCTGGAAGGACGACCCGTCCTAAGCATTCTGTGCC
>803665
CATCTGGATGAGTAAGTAGACTCAGGCAACGTGTTCATCTACCTTTCATTCTATCACTGGCAGTCTTCGAACCCTCATATCTAACAACCGGAACGCATAG
>803710
TCTTTGAGTGTTCGATTCCCGCGCCCTGGAGCCGGAAGTGAGCTATGCAACGGAGCCATGGGCGAGTCGACTTGACTTCCTTTTTGTGATCAAACGTGCC
>804560
TAGAGTGTATGGGGTTATATCGACCTCTCAGCGTGAACTATGTGGAAATCTGTACGGTACGAATGTCTTATAATGGCTTCGCAAGCGCCAAATCACCCAC
>804655
GGATTATGCAAACTCTGGCACGTGCATTCCTTAGCTGTCTACAACCCTGCATGTTAAACGGGTCCGGAATCCGCACTTATCTACCGTGTATAAACTACCA
>804925
TACACCTGTCCTTAGTTCTGGGATCAATATTACATTGACGGAAAGTGGCTCCAGGCCCAGACTTATCGATAGGATGTTACTGTGAAACGTACGTCGTAAC
>805033
TGACTACGTATTTCGCGTGATCCTTATACCGGAGGTCCCTTAAATACTTGTGTCAGAGTCATGATATGGTGGCCACTAGAGATCCTGGGATCGCTCGCCA
>805057
CTCAACCGCGGGGGGAATAGGACCGCGGCGTGTGAAGAACGCGTGAAATACCCTTTGATCTAGTTAAATAGCATAGGCTATAATACGGGAATACGCAGCC
>805866
CACCAATCTGTGGCCCAATTCGGATTGGATGCAGCTGGGTCCCACGGATCGCCCGTAAGTCACGGGGAACGCCAGGGAACGCCGGTATTTGCTTATTGAG
>806453
GATGGCCTAATGGGGGAAGTTGACGCACGATATGTTTAGTACTGCTAGTTAAACGCCATTCGATCACCGTACCCATATGGAGAACTACGATCGCGATCGG
>806609
TTACCATCCTGATCTTGAGGTTACCGCCCGGTTCACATGGAACAGGTAAGCATTCGGTAGACGTATGCTAGTTGCTGGGTTCTTACGGGGCGACGAAGGG
>806811
TTGATAAAACTAAGGCCTCGTTCGCACGGAAATACACGTGGGGTAACACAGGAATACTCCTACCGTCTCAATATGGCTATGTTAAATCCTGTTCGACTAC
>807882
TTTGCCGTTAGAATGGAAGGGCCGCCGAACATTTCTCACGTTGTATGCTAAAACCTTTAAGTCGGCTTTGCATCGCGTGCTTTCATATCTACCCATTAAA
>807897
GTACTCCAGGTTGCGTAGGCAGTCGTTCCTCACGCGAAAGGTTGACCGGGGCTCAGCCATGACCTCTGACTCCTTGGCTTAACGCCTAGCCGTCTATAAC
>807951
CCGCAGGGCCACGTCTAGTAGGGACACAGTCACTTGAACACAATGTGCGTCGTCGTACCCAAAAGTAGTTTCGGCGATTTAGTGACCTGTGTAGAAGGTG
>808530
TTTTGCAGATCCATTTTATTGGCGGATGTGGGAGCCAGCAACTCAACTTTAGCTCCTTATCATCAACAAGGTAACGCAGTAGCACATGACGATTTACCTC
>808546
GTGGATTCCGAATACCGGTTCCAGAGAACCGGGACTATACTCCTGTCACTCCAGCCGGACGTGTCGGTGGGGTCATGGGGTAGGTACGGACAACCGGGAC
>808677
GGATGCCGCTCTGGAAATCGCGGTAAAGCGTGACCCTTTAGCTAAAAACTTCTGTTGCTCGTAGGCAAGCTCACATGTTTCTAGATCCCACAATAGTCTT
>809749
GCGTGGTAGACTGCCACTACTATGCTACATACTTTGCCCATTACATATATGTAAGGCGACCGGAATGGACGTTCCGACGCGTTGCTCAGCAAACCGCTTA
>810150
CCTATTCAAACAAGCGCATTTTCCTTACTATCGATGGTCGGATGAAGGATTCTAAATGGGACTCACCAATAGGACCATTCAATGCGGGAGAGCAAATCCA
>810318
CCTGTCGGCAGTAGGCTTCCGCCTACGAACGTGGTCCCAGAATCCCAAACCCTTCGCGTGGTCGAGGTTGCGTCGGAATCTCTAGTCAGTCGACTGTAGT
>810411
AAGACGTTATGGATTGACGTCGTATATCACTCAATCCAAGCTAGTAGCGGGCGGTAAGTCATACTAAGGGGTCCATATCTCGCCTACGGCTGTCTATCCA
>810594
TGAAGGTGCCGGCAGCTTTAAACTTAACAAACCTCATTGTCTGTAATCAAAAGACCTTGAAAGAATTATCACGTCTCGGAATGGTCCTCCACGGGATCGT
>810801
TGCTTAGTTTGACTATAAAACCATACACAACTCCAGGATACGAGGATATTGTAATAGTGTGCAGTGGTTAGTACCAGTCCCAAACTCCAAACCCCGTCGG
>810965
CAGGTCACCATTCTTGCCAGTCGTGTTTCTTTCATGTGCGTAGGATAATTGAATCCCGTGTAGCTAAGACGCTAACCGCCAGCAAGGTTCGGGAGTAAGC
>810968
CGTACGTTCCGCCAGTTCACCCCGGGGATGACACATGACCATCCCTGAAATTAATTGTGCACTCCGGCGTAGACGCATGGACAACTGTTCTCTAATGACT
>811379
CAGCCACCGACTTCTCTAATACGTCCACAAAGAGTACCAGTACCACAGCCGATCTCAGCCGTGTGCGATTCGCATTGTGCATTATCGGTGGCCAACTCCA
>811463
GAGTAATCGGTTGCGGCCAACTAAGTCACGTCTGCACGTCCGAGACAGTAGGACTTATGCGCTCCGAGGGCGAACATTTCTCGGTACAGGAAGTGGCCAA
>811504
CGTGTGCTTACCCACGTGGGTCGTCTATAAGATGAAACCCGATGCCCGTTGATCTCTATTGTGTACGCATTTAAGTAAGTGTAGAGGCTTTGGCAGGGGT
>811755
CACTTTGCGGACTTTTGCTTGAGTGTTGCGCCTTCTCCTAGCGGAGAGACAGCAGGTGCTAGAGCGACGTGCCACGATGCCGCGCATATAGTCCTCAAGC
>811940
ACTTACCAAGCACATTACACGATCGTAACGATCATTGTTAGACTCTTTTCAGTGTTTGCAAGCCCGAAAGTAAAGACAATCCCAGCCTTGACCTGCCCAC
>812028
AGGTCACTGCTGGTTACGAGACCTTACCTCTACGCGCTACAGGAATCCTGTCACGTGTTAATGTGCCCTGGCGGGTAAAGAGCCACTAATCTCGCACGTC
>813029
CAACCCTTCGGCAACCGCCCTGATTACCAATGCATTTGAGGGTGACACACCGCACATGCTTCATCCACGCAGCCAGGTCAGTGGCGCCTTCTAAACGCCG
>813244
GTTCGGTGGGCGCGATCTAAGACAGTACCGGATATCCTTATTAATCGTGGATCCACTTAATTTCATTTTGACGTTGCGAAAATTTGGCCCGCTGCGTGTT
>813302
GTTTACATTTTGAAACACGCGTAAGTAAGGAATAAAGATGGAGTAGCGTGCGATCTTTTCCGTTGTGTACCCTTACTGTTCAGAGTTTTAGGTCATCTGG
>813697
TAATCCCCCAAATAAGCTATAACTCCCGTAACATGTGGGATTCCTAATACTCAAACGTGCCTGGGGCGGGAAGCACTGCAGTGAAACTAACGGGATCGCC
>814136
GGTACGAATGTGCTGTGCAGGACGAATTTGCGGCTCTAATATTAGGGCAGGGCGCTGCTTGACTTATCCGGGACTTAAAACGTGGGGCTAACCGTCAAGC
>814237
ATCCCAAAGTGAGGCTTTTCTTGGCCTCGAGACGCTCACTTAAAATGGGGGTCTGTCCCGGATAGGGGCACGTGAATGCTGCAGAATCTGCGCCTCGCAC
>814433
CAGGTATTCTCGATTACGATGCGCATGGGCGATGTGCAGGAGGCGTATAATATACGAAGTTGGAACTGTCTACATGGCACATCCCCATAAACGGAATTAT
>814848
GGTGAGCGTAACTCCGACAGCAGTAATCAATGCGTAGCCTGTTAAGCTGATCATACGGGAATGGGCGGATCGTGTCGACGAGATTCACTTTAATCCGGCG
>814877
GCGCCTCGGCATAGGACATGCACACAAGACCGATAGTTATAGAAAAGACGGTTGCTTTGCCGAGGTGACCTAACCTATGTTCGCAATTCTACGTATTTCT
>814996
CTGGGCTCTCTGAAGTATTTAGAACATACTTCCCGCGGGCGTACCCAAGACATGTGCAGGCAAGTCCTTACCCACAACTCCCTCGGCTAAGCTAGGGGTT
>815532
CTTCGCGTATACACCACCGAATGTATGTAGGCACCTCTCTGACTTGTTACCATATGCGACATGCAACCTTAACGCTCCGGTTATAAGAGGGCTCCAGTCG
>815715
AGGAGACTAGCAAGAAAACGCAAGCGCGCCAATGCTTGGAAGTTCGGTCTGAAGAACACAGGAAGGAGGCTGGACGAAGCCCAACGATTGGCCGTTTCGA
>815937
TAGGGGAGTCGTAAATTTCAACCGGCACTACGGCAGACAGAGCCAACAAAACTGGTCGTATGACACAGACCCTCGTTTATCGCGTGTTAGGCTAATAACG
>816374
GATAAATTTTTTTATATGGAGTTTATAGTGTGATAATAATTCATATCAGGACGTGGGAGCGGAAGCGCGTACCGGCCTCCTTTAAGGCGCACGCATCTCA
>816812
GTTGGCGAGTGAATGTGGCAAGATATACAAAATCGAGTAACGGGAGCGTAATTGTGACTGAAGGATTTCACCCGGATGATTGTGTCCGCCCCACCTTAAC
>817643
CACCACGTCACTCCAGTACAACAGGCCAGCACTTTCCAGGCGCATGTGAGATCGCCCCGCTCGCTGTAACTACCATGAGATACATAGATCGAGAAGGGAA
>817760
GTCTTGGGCATTAAGGTCAACCGGGGTTTCTATGTGAGGCGAAGTATTATTGAAGATGATACGGGCAGTCTTGGTGTTTCTCGCGTAGCTAACTAGGTGA
>818072
TGCCGACTCCGGCCTGACTGTGCGCTTCTGCACTAGAGCCACATGTCCTCCTATTCAAGGAATACCACGCTTCTTGCCACGTCAATCCGCTATTAAGGTC
>818232
GCCTATCGACAAAAAAATAAGCGTCGCAGCGTTACACGTGATGGTATGGTACTATCGGTATTTAAACGCGACACTGGAGCGTCTGGTTCACACCACTGAA
>818521
TTCTCGGGGACATCATGCGCTCTATTGCAAGAGCCCTCGCTGGCGGCCTGGGATCTTAATAACTGACACGTGTGGTAGTAATTTGCTCATCACGGCGCCC
>818670
CCAGGCTAGGAACGCCGCGATGCACGGGATTAGAGACGTCTGAAGAATGCGATCGCGTAGTGGGTGAAAACCTAAGGAAGACCACCAGCCTAGAGAGGAT
>818870
CGTTGATCGCCTACTTCATGGGATCAAAGGACAGTAGCAAAAACCCACAGGTTGAATACGGATTTTTTGACCGCTACGCATGCCGAGTTGGTCTGCCACA
>820078
GGATCTGTCGCGTGTATTGCCTACAAGGCACCAGACCAAAGATTTCCGAAGACCATAGATAGAAGGTCGCGGATCCTCTGCGAACCCCAGTTTTGAGTTT
>820419
ACAGCGGGCCATCCCGATTGCACCACCGGCGGATATATACTCTGTTCAGAGTGAGGCTCACCCCAACAGTATTGTGTAGCAATGGTCGGCATGTGAAGTC
>821002
AATAATGAGGCTCGATCTCGCTGCAACCAAGAGTTCATCCAGCGAAGGATCTGAAGGTACGTGCCGACCCAATGGTCCGTCCGATACGCTTTGAGTCTGA
>821276
CAAGTTGCTTGAGGTGTAACTCGAGACAAGCAATGTGAACGTGGTACCAAGTAACAAAATCGCCAAAAGCGGTAGTGTTATGCGAGCTAGTCCGCTTAGC
>821913
AGTCTATGGACGACCTGGTAGATGTGAGCAATGAAGCCCAGGCCCTGGGAGGACGTCACGTAAGATCACCCCTTACAACTGCTCAGCGACTCCACAGCGT
>822151
AGGGCACGTGCCTGTACGGTACCTTATAATATCGCCGAAGTACATCGTTCTATTCGGCACTTGTCGGGATATGTTTGTCCGAAGCGATAGACAGGCAATA
>822225
TGATTCGAACTCGTAGAGATTTTCAGCGTACCCTCTGGCCAGATGGGCAACGATGTGCAATACCGATCCAAATAACATCGGGAAGACTTCCCTTTCAAAC
>822606
TATTTATGTACCTGTTCACTAGCGAGCAAATATATATTCCCGGATATCGTAACTACGAAGGCTAGCCAAGATGTGCGCGATAGGTTGTCCTAGCACTCCC
>822829
CCTGGCATATTACATAAACTACACTCAACCTGTCTTAAGATATCCTAGGAACCAACCAAAGGTCGGACGGCAATGCGTGACGTGCTGAGATCGAGTACTT
>822992
ATGGAAGCCTCATCAGAACCATCGGTCTGCTCACCTACAAGGTCGCCCTGAGCTAATGTGCGAGTCACCTTGGCAATAAGACATCCTGTTCCAGGTGCCA
>823922
TAATAGAAGATTCGCGGAGGGGCCGGTTCACGAGCGGAATCTTGGTGTCGAGGCGCAGGAGATGTGTTCTACGGTCGCACTGGCGAGGCAGGTACGCCGC
>824385
CAACACCGAATCCCACGCGCTGTAAGAGTGTGCTTTAGCTTTGCGCAGCAGTGCGGGATATATTACTCACGAGCGGTGTCCGCCCAAATTCGTAGCAGGT
>824921
ACGGACAAAACTGCCTATATCGTGCTTGAATCGAGAGTCTTCGGGTCTACTTGTTCACAGCAACGTGGTGATACTTATATTCTGCTCCTACAATTTCTCA
>825204
ACGGCCCCATATCGTATCGCTGGGGCCGTCCGATATTTTAACCCGGGATCTACAGCAGATGCTTAGCAGACTCAAAGGGAGATGGGTGATCCGGTGTAAC
>825221
TTGTCCGCCAAAGTCTCACCTCGCGTGAGACAGTCGTGGTTTGCGCACGTGAGGCAAATCGAACTACTCATAGAACGATAAACTGCGTCAAGACGGACTC
>825369
AGTAGGTGCACAGGACAAACGCGGACATTTTATCCATTCTCTTTCAGGCGCTCAACGCTGATCTCCTGCTACCTAACAGACCAAGCCGTCGATAGACGCC
>825756
AATTCGGGGCCCATGTGACCAGCCTGTAACATCTGAGGAACGAGAATTGTCTTCGCCTTTAATTTACATTTCCGGATATATCAATCCAGTCGTGTCCCGA
>826597
ACTCCGAAATTGGAGTAAGTATATTTCCGTCCTTGTGGATGATTCGGCGAGGGGACGTGTAAAAGTGCTCAAGCGTATGCTGACGCTTGGGCAGCCCTTG
>826751
AGATAGTTCACTCAGATGCTGGATCACTACGTAGATTATAGAACCGTTCTAACGTGCCACAGAGTTGTACTTCGACAAAAAGACGAGTCTGCTTCTCGAC
>826878
ACACGGATGTCGTACCCTACCATTCTTATGGGGAGTTCATGGACTTAATGTACCCAAAGGACCCACGTCGACGCCTCATCGATCTCAATTCCTCGAACCT
>827447
ACATCATTTGTGTCAGAGTTCGCTAGGCCACTATTTGGGGCACAGTCTATCAGGAGGAACCGAGAATACCGTGAAGGGCTTGTTCACTATTTAGACGTAG
>827739
TGTTATGGGCGCCTTATTGAAACCCGGGGCGGGTCCCCCCGCAGTAATGTGCTGATTCTTGGGCCATACCCTCCCCTGACGACTTGGTGCAGCATGATAT
>827789
AAAACTCTTGCCGCGAACCACCATCGTCATCCTCCACTAACTGCGTTCTGAGCAATGTGGCTCCTCTACGTGCAAATCAGGCACCACATATGACCCCCAA
>828153
CGTTAGTCCACGCGCGCCTGGTTGTCGTCTTCGATTTAATGAATGTTGCTGAACAGCACTAGATTCGATCGGAAATGCCGCAGCGTCACGCCATCACCAA
>828310
CGCACTACATACCCAGTCACGCGCAAATTTATAACATCCGTACCGGTGCGACAATACAATTCGGAAAACACCAACCACCCGCAATGTTCAGGGGTCGACC
>828720
CTGAACCCCTCGTGTCTCCACGATGGAAGGATATCGGAGTGACATAAGGGGAGGGGCATCCAGATAGGGTCAAGCATACGAGTTATGACATCTTGGTCCA
>828799
AAACACTCAAAGTATTATCGGCGGACTTGCTCAAGGGTATCATCAGGCTAAGGGAAGGGTCAAATCTCGTGTACGAGCCGGAATGAACCAGTCAGGTTGG
>828981
TACATGAAACAACCGCTAAAATCAACGTGACTAAGACCACATGCCGTTCTAACTTCTTTATAACCAGCTAGGACTTGACCGATCCGGATTTTATATAGCA
>829965
GATTCGTCGACGCCAGTGTGGATATGGAGACTCTTGCGTATGCTCTTGGTATGGCGCGTGCCCGACGTTTCGGCATATGGACGAATAATAGAAAAACCTC
>830088
AACTGATTAATCAATGCGGAATGTATACTAACGAAACTAGATCATTTTAGTACCCATCAGATTTAGACCTCATGCCTTCTTATATTTAGTTTACCGCTTA
>830969
ATCGGATTAGCATTGATCGTCTTGGTATCATGTGTGCAACAGCTGGCCAGCGCACTCTTAGTGTAGTAATGGGTCCCTTCATCCTACCCAACAGAAGGGA
>831258
TGCATGCACTTTAGTCTCGTGCTGCTGAACCTGCACCTTTGTGAGACGATCTTACACATGTTATCTGACTCCGTTCTCGTATCTCCTCTGACTGCGCCGT
>831798
CGTGCGGCCAATCATATTTCGCATTTACTCTGTTTGGAGTCTAGTGTTTGGTTGAAATAAGGAAATGCTTTTGCCAAAAGGGGAAACACAAGTCCCGGCA
>831875
CGAATGGTCCCGTGCATGAACCAGCTGATGGAAGGAGGATGCTGCTTATGCACTTACTATCTCGACCGTGCTAAGAAGATAGCCATACGTTTACAAGTGA
>831991
CAACATTAATGTGGCTGGCTTGGACCTCCCGCGGTTTTGTTCGAAGTGGGATCAAAGTATAAAGAGTTCCCCGGATGCCACATCATCCTTATTCTCGTCC
>832359
TTCCGAGCGTTCGAGTAGAATACTTAAACGGCCGAAAATGAATGCATTAGATAGGTGGCGCACGTGACGCGTCAATAACTAATGTAATGAGCTCGTGCTC
>832398
TCTTCTCGACGGAATACCCACGTCTGCGAACTTCGTTATTCAGATATCTAGGCTAAGATCGTGTATCACCATGTGATTAAACCCACAATTTCCTCGAATC
>832530
ACCCATGAGTTGTTTTGTCTTCGAGGGACATCGTTAAGCAACGTAAACTTTTAGTTACATGCCACGTGATGCTACCTACGGGGACTTACTTTGCTCTGGA
>833066
ATCGGTTCACCAACAGGCAGCACGACAGTAAAATGCCTAGCGCCATCCCGGGGCTGACATTTTGGTACTGAGTTGTAAAAGGCGGCACTCCGTACTCATT
>833083
TTGTAGGGAACGTTGACTCCTGCTCGAGTTAAGGGCGCACATGATGCCAGATAAGGCCGGCCGGAGTCTGGCTTTCTGTCGCGCAGCTCCGGGATGTATT
>833134
CCCCCTCTAGTGGTAAGGCCCTACACGACCCCGGCCGTCAGCCGGATAGGATCCTATGGGGTCGATAGCTGGAATACCTGTGTTCCTTTCTCCCGGGGGT
>833293
AGCTTCTCGGTCGAGAAGCGGACGCAGGAACAGGTCCGTGCTAGAACCAAGCGAACTGATTCGCCCATGGTACACGTAAACGTGATGACCAGATTATCGC
>833357
TGTCAATTCTACTAAGATGTCTATAAAAATTAACGATATCTACCGTTACCGCTTGGGCAATCAGGAATAATGTCATGCCCGGGCCAGTGGGGAGTTCATA
>833980
CTCCAATCCAGTGACACGGGAAAGAACTGGCCATGTCACATCTATCTGAACGGCCACAGTCTAGTTAGCCCGTGTGACGGATGCCCGGGTTACTAGTCCG
>834073
GCGTAAATTCGTGGGGCTGACAATATGTCTTACACAGTCTAGACTCACGAGGCGACCCAGGACGGAGGGCGAGTTTGTGTGTGAAAATACCTTCACAACT
>834075
TAACCGCGACAAGTGCCTCGGGATCACTTTTTGCGCCAGCGTTTATAAATTTCACAGTGCGCAGACGGGCAATGCACACAAGGAAAGTCTGAATCACAGC
>834083
TCCAGCGCAACAGATCAGCTACTCATTCGGCTCGGTGGGCCGCGTGCTACTCTTCCTGTGGTCAACCAGAGAGTGGTCGTCCAGGGCAGTTTCCTGTCTA
>834271
GTAGTAGAATCCCTAGACACAACTGTCAGGAAGTAAATCACTAGCAGATGGCCGGCTTTACGCCCATGTGCCGTATGGTGAATTGTTCGTGTCAGAGGGG
>834581
ATTTCAGAGCGGGCTGAGAGGATTTATTCAGCATTATATTTTATCTTACACTATCATGTGGCGGAATACGTATACTTCAAGATTAGATGCCGACCTGGAC
>835035
ATGGTCAAAACATAATGGAGTCACACTCTATTAGCGACGACTTTAAGGCGCTTCGGGCATGACACGGACGACTTAAGGTGCTGGTTGAGCCATTAGAAAT
>835135
CTCTATAAAACCCCGACAAGGGGAGGGCTGCGGAATTAACGTGATCGATCCTGGTCACCACCCGCTTATCTCGTGGGTCACTATTTTTTCGTGTTGAACG
>835136
CGGATAGTTAAAAATGGAAGTGGTAGATATGGATATCTTGAGCCAGGATTGCTAGAATCACTTTTAAATGACATAATACGAAGCAGAGTATGTCCGAGGT
>835276
TTCTTGGCCGCAAGAATTATACAACATATGCCCAAATGAATCCCCCTGCAAAATTTGCGCCTGCTGAAGTTGTTCGTTCTGTATGGGCGGCAGGCGGGGT
>835685
TCGGGTCTTGCTTGTACTTGTATCAACAGTGCCGTTTAGACGACAGGTAGTGGATGAAGTGGCCAATTGCCCACATTCATCGAACCGAGCTGGCAGCCCG
>835779
GAAAACCCGCACCGTAGGACGCGGGATGTATATGGGTAAGCAGGTTGGAACCCACTGCCACGTACTGGCACACGTACGGCAGTGGTGTACGAGACCAAGA
>835821
TCGTTTGTAACACTGATAGCTTATACTATCCTCTGTGACCTGGGAGGCGTCAAGGCCGGAAAAGATAAATTCGAAGGCCCCACGACTTACGTTTGTGAGT
>835862
GAAGAGGTTCAGGACGTTGCTCCTAGCCCTCGCGACTCAATGCGACGGTGACTTTACGATCTCATGTGATCATGTGTAAAATCAATGAGCCCGCGTTTGC
>835889
TGGGTCTGTCTGGGGTCACAAAAACGAGGTGCAGTAGGAGTCCCAGGAATCCTACTAAACCAGTCGTAGCCGTCAATATTGACGGGGCGTTATATGCTGA
>835906
ACATCATACCAGTTAACACATGTGGGATTTAAAGCGATGTTAAGTTCGCCAAAGCTTCCCCGGCCCACACATTCGCGCGTAAGCCAAACACCGCAGGTTA
>836500
GCCACGACCGCAGTTAAGCTACCGGGGCAGCACGAACCATTCCTTTAAGCCCAGCATTAGACGCGGGGATATCAAGCCGACTCGCAAGTAACTAAAAGAC
>837264
AGAATTTCAGCCGTCAACACTTTAAGCGGACGGTTAGTGCAGATAATAAAGAGTAGAGATGCTACCGTCCCATCGCCCGGTTCTGCCATGTGTACATGAA
>837892
ATGTGTGAATCATACGTATGTCTGAACTTCCGAAGACACTACTTTATTGCTATCATCCAGAGTAAGTATTCATCCGGTAAAACACTTTTTAATGCCGTCT
>838979
GTAAGCACCATGCAATATTGCAACGTGCTGCTCCCGTCTCTTGCTCTAGTCTGGGTCTCATGCACTGTCGCCTCGCTTGGTCTTAGGTATCTAGTTAATA
>839846
TCGATTGGCACTGAAATTGGGAGTAGACATCTGCTGGACATGGCACAAGACGGTGCATCCACATTAATCTCACGCGCCGCGGATTTCAGTGCATATCAGC
>840121
TCCCACCTAAGACACATGGCGCTTGCGAACTATGCGGGCATAGGGCTTAGCAGCGCGCGTAACAGGATGAGAACGGAAACCCTGTATTGGCGAGGGCTAC
>840261
CAGCGCACTAGTTGCGCCGGACGCATACACTTCCATTGGGATGTTTTCTCGCTCGATGTGCAATGACCACCACGTTTCGCGTGCAGCTGCCCTACCCGAG
>840315
CACTTACTCGAGTTGTTTACGATCGATAATAACCATATGGTTCCTACCACTGCGACTAGGAATCACTGATCCCTAAGAATTCATTTCGAGCGCTCCAGAG
>840508
GTAGGCACCTGCACAGACGACGACGGGGGGAGGGGTAACTCTCCCGCTCGGCTACAGGGAAGATCATCAGTGTGCCGAGTCGTTGAGCTTTAAATTTATT
>840653
CGCGATTGAATTCAATGTAGGTCTTAGAGAAGCCAGGACGACCAGTTCGCCAATTCTACTATTGTCACCCTACGCCCCACCATAACTAAAAGGGGAGGTA
>840717
TATAGCGATGGGTCGTCCTGCTAAGTCTCCACGAAGTCAGTTTTATTATGGATGCCATCTAGCAGGAAACAACCACAAATAATCCTGCCCGATTGCATCA
>841105
AAGTTCCACCCGAGAAGTGAACAGCTAAAGACGACGTGCTGTATATGAAAACTGGATGTTCGAGCTGGCTAAGTAGGTCAAGCGGTCATTAATTCGCTGG
>841237
ATTGTCCACCTCATATGTCGAAATACCAACTGACTTGTCATATGTCGTCTCTTGTCTTACCCCTCTGACTGTAGTTGGATCACTGTCCTTCCTATCATGG
>841423
GATCGGTTAGACGAGTACAATATCAAATTCTTTGCTCGTTAGCATTGCTATCAGGACTGTCAACACACGTACGCGATGGTTAATCTTGGTACTCGCATTG
>842015
GAGAAAGGTCATGCGCGTGTATTCCACAAGCATACACGAAGCGTACTATGCATACATAGCGCGGTAGAACTCTCGGGAACTAACACCAGTACATATGTAA
>842202
TGCGTTTCAACAGCTGTTCACGCGTGTAAGACCTCGGACGATGGTTGGGATCATCCTCTAAGGATCTGCATGTGTTTGAAGCGGAAGTGACGTCTCCGGT
>842294
GTGACGACGCCTTTCACTCAGTAACGTAGATTGGGCGGATGGGTCAAATAGACTAAGATGCCTGGACTACAGTGCGTGATCAAACAACCCTTCTACGCGT
>842356
CGAGTTATGTCTGAGGGCAGAGGCAGCCGAAGGCTCGCGCAGTCGTCACCTCCCAAGTCTCGTGCCAAGAAGTTACTTCGAGGCAGCAACTATCTCGAGC
>843481
TGATCGCCTTATACCCGGGACGCCGTGGGTGTATGAACTCCATTCGGTTGCAAAGTTTGGATATTTAGATTGTATCGATAGGAACTAAGTTCCGCGTTGT
>843792
CCTTACCCCGGTTCCGTATTCACCGGAACGCAAATCTCAGGGTCCTCCGCTAACCACATGGTACTCTTAGTATACCGGCTCTCTATTCACAGACCCTGAC
>844130
CCTAGTAAACGACAACCGCGTGGAATCATGGCGCCGCTTACGCTTGCTGCATTACCTCGGACTGGTTCCATATAAAACTAGCTTGTCAGTAAGAGGAAAC
>844378
GTGTTTACATAGTAGGCTCACACAAGAAAGTTGGTGTTGAACAGGTTCGGATCAACAAAGGAAGCAATCCGGCTGCTCTAGGTATACGCAGTAGTTCCTT
>844529
TGGATTATGCGGGTTACGAGCAACAGTTGGAGGGAATGTGCGCGATCCAAATATTACCTACATTCACAAGCTCAGAGTTCACCGGTGCCCTCACCCGGAA
>844616
GCACACGATTTATTTTCACCCGGCTACTTTATACCGCTTTGTGGAACCAGGAAGCCCCGTGCCGGGAAAAACTGGCTGTGGCTATGTTGTCCTATACAAC
>844928
TTATATACTTCCTTCGGTATGCTAGGTATGTCGTCTGCCGGAGACCCTTCTGAATTATTCCCGCATAGAGTGAACAGGACCTATTTTAGGCAAATCTACG
>844961
CAGACACGTGGAGGTCGTTCAACTTCGGGAGCGATTATAAAGAGAATGGTTTTGCCGCGGCCCACAGGATCCATCGATTGAACGCTTGTTATCATTCAAG
>845090
GCTTCGTCCTACCTCAAACTGTCACCACATTCCTCTCCGTAATAAGAAGGAGGCGCATTCTCAAATGCCTCCACGTGTGATTGCAGATTAGCCTAGGACG
>845146
TTGACTCTGCGCAGGGGCACACAGAGGGTTAGTCACGTCCCACCAATTTATAGGGACCCGGCACCGCCTAGTCCGTGGGCCATGGCCGCCATTAAGGAAT
>845588
TAGTAACCCTTCTTTAGGCCCGTCGCAGACAATGACAGTTTGCTCTCGCCTCCAGGAACGTCTAGAACGGCGCTTCTGAAGAGATATCATGACCCCATTG
>845792
AGCATGCCATCCATTTCGACAGGGTAAAAACTTCGAGGAACTACATCGGCTTCGAAACGCGACAAGCTCCCGCTATGACCGACAATAAGATTCAGGGCAA
>845904
AAATTGTGTGGGGGCCGAGTGCTGAACGATCCCTATGCCGCTCTGACTGCAATATGGAGCCTGGTGGAAGTTCTGCCCTAGGTGCGCCCTAAGTTAGCCT
>846363
GCTCTTAGATGACGGAGGCGAGAACGCGCGTACAGATGCAAGAATGTACGTCGGCGTTCTATACTTTGGTGCCAGGCGTTGTGCGGACGTTACGTCACTA
>846412
CAGAGCCCATAAGTACGGGGCTATTCGAGGACGAGACACGTAACATCACGAATAAGCCCGGTCACGCTCTAGATCATTATTATACGGTACATAAAGGCCC
>846654
CTCAGGGAATGGGTGGTAGCGTGCACATTTTATGGATCGATTCGTGGGCGACTCTGAAACGCAACATAGATACCAATGGGGATATGGGCGACCTGCAGTG
>847061
TAGCCGTGCCTTCAGGATGCGCTCTGCTATCGATACGGTACTGGGCCGCTCCCGGCGGTTGGAGGTTCAAGCCGACGTGACAGTTCACCATGCAGGTGCT
>847194
GCTATGCGTCGACAGGTGGCCCACCCACGCGTACCGCTCAAAAAGTGGAAAGTCAGTACGCATGGAGCCAGGCCGAAAGATAATTGAGGGTTTAATGAAC
>847334
GTCAAAAACTGGGTTTGGCCGACGTGTCCCTTGTGCCTATGGAGGACATGTACCACAGGTAACCACAACAAAGTTGGTTGGGAAACGCTTTAAGTAGAAT
>847922
TTAAGCTTTCACGAGTCAAGCTCAACTAAGGGCATGATCTAGATGTGAAATCTTCCGGAATGGCGGTGAACTTTCAACAATCAATTAGTAAGGCTCTGGC
>848178
CAGTTGGCAACGCCGCTCTACGACCGGGCATATGTGGGCTCCGTCTGGTTTCTGAATCGTCACCGTTGAACCTAACGGATCGGGCGGACAAAATGTAACT
>848575
TCTCTACCGCCGTACTGAGGTAGGCTTCAAACCGGCTATGCACTGGCAGCTACGCATATGCGTACAACGAGTGATCCTGCCCAGTTGACTTACGTCACCG
>848579
GAACTGTGTACAATCCATATGGGGCGGGTATATTTGTTGCGGCCTGCTCGTCTTTACGCTACGGGGGTGAAACAAGAGGAAGCCCAGTTTCGGATTCACT
>848862
GGGACGCAATACCGCAAATAAAGGGTCACGAGTATCCGAACTCGGCGGTCCGTACAACGACACGTGCGGATCCAAGTGGCACCGTGTAGGCACAGAGAGT
>849473
CTCCCACGACACAGTCAACCCGGGCTGTAAAAGGAAGAAAGCCTCTCTGTGTGCTATCGCAAATCTGAACAGTACCCGGTGTTCTCCTTGATGCGTGTGG
>849813
TGACACATGTAGCCAATACTCGGGTATGCTGTGTAATACGGTAGCAGTGTTGCCGCAGCATCACCGGCAGTGAGCCTCTAAGTAAATCCCGTGGGCGCGG
>850018
TTGTAGACCTCAGAGCTCGACTACCATCCTACACGATATTGCTTAAATGTCTAAGCGGGAGCCGATATGTACGCCGTTATGTGCGAAAGACGCCCACTCA
>850211
AAGCAGCAAGTCATGGATGAGGGTGGGCCTAGAGAACTCGAGGTAACCGCTCAGCGCGCTTCTGGCACCGGTACACGCGTCCGCAGCACGAATGTGACAA
>850560
AGCACTGTGCATGGAGAACATAAACCGACCTCAGATGACCTTAACGCCCGAAACGTGGTCTGGCGTTGAGCAAGTTGCTCAATCTAAGAACGGCCGAAGT
>851216
CTACGTATGTCATATCTTTGGCATCTTCGATAATTGAATGTTTTACGTGCTCTTTGCGACTCGTACCGGACGCACCGGCTACTAGCGCCTGATCAGCGCC
>852140
ATACGGACCTTTTTTAGCGGACCCCCCTCGCCGCGGTTAAGCTTCGAGAGTCACAGATGGATCTAAGGGAAAGACTGTCGTATCCACGTTGACTACACCG
>852618
CTACTGACTGCGAGGCTCCTATCCTTAGACGCAAACGGCCACGTTGATCGAAGGTCTTCCCAAGTGTTGACAACGGAAATTGCGGGCTCTGGCAGGTGTC
>852822
ACCTGCTTGCCCGGTCTAAGTTGAACTGAGCAGGAATGTCCTGTGTCGCCGGGGATGTTACTTTAATAATCGTATACGACCGCTAGTGGCAACCTAACCC
>852824
TAACGGAACGTCTCTGCCCGCCTACTAACTCCGGACGCGCGACGTGCATTTCGATCGCTAGCCAGCAAGCTCTATATTCGCCCAATTCCATACAATCGCA
>853487
TTGTTTGACAGAGCTGCGATTAAAGGCTCGTACGTGTTCTAGCTTTTTTCTAAGCGCTTCATGTAATGCAGCGATGGACGGTACACGGACACACTTCGGT
>853852
CTACTCAGAGTGCTGCAACTAACCTTACCTGCACAGATCGGATACAAACGTGATGAGAAATGGACTTTGGTGTTTACGCCCGGCGTATTCAATAAGACAT
>854441
TCAGTCCATCCGGCTCCGCGATCTCAATAAGAGGTTCTTGAACGTTACTATATAGTTGGGGAGTTAATTAAGTAACGAGGAAATTGAGGTAGGACGCCAT
>855142
AGGCGCGAGCTCTGAACCGCCGCCACCCAGCGGACTGTCGGATTAAACGGCCAGGAAGCCAAGTCACGCAGGAAGTGAGATTCAGGGAAAGTTGTCGACG
>855221
ATGTTGTACCACCTGACCTATAGTCATAAAAAGGCAGTTGAAACCTGCTGATGCCGCGGGGAAGGGTCTGAGGAACGCAGCGCCGCACCCGAAGACGAAG
>855741
GTGCCTACAATTCTCGATAAGCCCTGGAATTGGTGGAGCATCCTACGTGACTCGATCTCGGACCTGGAAACAGCTAGTTTGTCGTATTACAACAATGACG
>856282
CTGATTGTGAGTCGGAAGAGCCAACCGGGTTAAAGATAATTTTAAGAGAACCTCCCCATGGTAGATGCTAACCGTGTGATCACGCAGACTTTTACCCAGT
>856747
GCACGTGTGGGGTAAAGGGATTTAGACCTCCTCCTATACCCTTGACATTTTATTGTTTAACGCGTAAGTCCGATCGAGAGCCTTACACGGCGGGGGAATC
>856758
CATTGGGATAATCTACGAAATGCATCAATGGTTTTGATTGTGAGGATGAGCCCCCAGGGAGGATATTGACGCGCGACTAGAACTTCGGTGCGTACGGACC
>856848
GCAGCTACCCGGGGTATGCGGACCTCGGCATGCGGATGGATAGGCATCCGCCGAGAAGGACGCTGCCTGTGTTAACATTACCAATTAGTACCCAAACCGT
>857413
AATACGTCAGCGAACCCCATGGACATGTGATCCTGTCTCTAATGACTGTATCGATTGGGCGGTTAATCGTACCACGTAAATGGGGCCATAGTGATGGGAG
>857601
AGATCATCCCTCCAAGAGACCCCAAGGATGTTTAAGAATCAAACGCGACCAGAGTGCGACACTACAAGCAGTGATCGGGATGGTCCTCGTAGAGCCGTTT
>857639
TTGACATTGACGTTACTCGGATGTAAATGAAATTCACAGCTGCGGACCTACAAAACTGCTTTCGTAGAAGTCATATGCTAGAGCTCCAAAAGCAGACGAT
>857808
AAATCTTACGTTCCAGATTTCGTGAGAACCACATCAGGTAGCCATGCGCATCGATTATTCTCTTGTACGTAGCCCTAACGAGTGATGGGTGGAGGCAGGG
>857996
CAAGTCCAGCTGACGACTCTATAGAATGTCACTGGCACATTGCCCCTGGAAATCTTTATACAACAGACACATGCTGGTGCCAAATCTTTGTCAACGGTCA
>858711
TACACAAGATTACCTGTGTACGTCAATGGCAGTGACGTGCAACCCTAGCCTAGAAGTTGAGAACTGGAACTAGTCGGCCAGAATCCATGCTGAAGCTGAC
>859251
TAATCAACTTATCTATACTTTGCCATGATAGACTCCCGTGATGCTGGAGGTGATCGCGGTGGCACATTTCTAAACTGGATAATCAATCTTTGCATGTATG
>859584
CAATTAGTATGCCAAGTTGGCTTCTCAATAACATGTTATTCCTGACGTGATGGGTGTCCTAATGCGTGAGGCCCGCTTGTTCCAAGATCTCGGTTGTGAA
>859774
GTGATATGAATGCAAAATATATCGCTGCGATGTGTCTTATAGAGTCTGCATGGATTCGTTAACCTTTGGCCATGTCAATGTTCTGGACCGGGACGTCTGT
>859963
GCCGGCAGTCCGTTCCGCACGCACCATCTCAGTATTTCTCAGGCAGGGTATTCTGCCCGGTTCACATGACTATAACCTTGTTAAACTGTATCATGATCCC
>860197
TTATGAATGACAGGGTCGAACCGCGATTGCGGTTTGTATTTAGAGTATACCTGTAGATAGAAACTGAATTACTATCAATATAAGAGTAAACACCGGATAA
>860205
ATTGGCTTAGTAGCCAAACATTCGGCCACTCTCACCGCGTGGTGGTTTCAACGTTTGGCTTTATTTAGAACTGGAAGTGAAGGAGGAGGGAACGCTCTAC
>860345
GGCATTATTCGCGTTCCCGAGGGCAGGGCACAATCCTCGATGTGCCGTCGTATGTGCTTGGGCCTCCCCTTTTCATGAACGGTTCCCTAATAGGCGCGAG
>860445
GGATGCAGCAGTTCGCGTCATTACTACCGGTCTGAAGTCTAAACATAAATGAATCGAAGGATATGGGAGGAGTGATTAACTTTAGAAGTGCCACGTGAGC
>861380
AACGTAATAGTATACGCGGCCCGGAAGCTAACTCGTCCTATGGAGCGTGCCGCCAAGTAGCTACTACAGGAGAACCCTGGCCATGCGCGCGAGCGCAATG
>861396
CACGGGAGTTCCGTACACTCGTCATACGTAACAGAACGTAGAGTCGGGTATTAAGCATCGTGCCAGCTGCTCGGATAAAAGGTTATTCACCCTAATCAGG
>861657
GAAATGCCTGGTGTCACGACGGGTGAGGACTGACTTCAAGGGGGGAAGACCGAGCCTGAATACACATTACGCAACCGCTTCATAATGCCAAGGGCTTAGA
>861745
CTTGGTAATTGTCCGGGGTTACCGATGTGCCACCATACTGCTTTGTAAATTACTGGAGTTGCCGGAGATGAACCGCGTAATGCATGGAAATCCTTCTTCC
>862468
AACTAAAAGGAAGTTCATATGGTTTATTAATGCTGACGTGTAGCTGGCCCATACAACGTGAACAGGCATTCCATTCTTCAATCGCCTCTTAGCTGGTGGT
>862646
TACATACCGACGGGCGTGGCATTTAGACTTAATACCGGTGCGAGGACGGTACCGGCGCAGCGGCAATCTCTGTCGATTACCGAAGCGTACCGTAAACTAT
>862728
CGTCTTTGTCCGGAGGGTCCGACTAGCAACGATAAGTCCGGGAGCCAAGAACCGGAAGCTATGGGTCATCAGGGTGCGTTACGCCCGACACGATCTTAAA
>863496
ACCCCGATCGTCGAACCACTGTAGACCTTGCGCGGACGCATCGAGGTAGTGATTACCACTCTCCTACGTGCGCGGTGTTCAGTGCGATTGAGAAGTGGAC
>864633
CTGTCCGCTAACGAGCCACTCTATACATGCCCAGTGAGCACGGGCCTTGATGCAATTAACAGTATGTACAGTCCCCACAATCGTTGTACGAGGCAGTATT
>864806
CACGAGAGTGGGGGTGTTTACAGTAGAGTGAAGCCTCGGAAGCTTTCCAGTGGACAGCTCACGTGCCCACTGGAGTAGCGCAGACGCGTTGGTCGGTGGG
>865139
GAGTGCCTTAATAGTAGGCCTCAATTTTGCCGAAACCGTCTAAGGGCAGGATGCGCCAGGGTCCCTAGGAATGGGTTGAACGTGCCCTAGCGGCCGATTG
>865169
CTGAGACGGAGGTGTCTAACGACCACATGGCGAATGGGTCCTACGTACAAAATGGCTGCACAGCGAAGACACTCAATGTCGAAGATGCCAGACCCCAAGC
>865181
ATAATGTAGAGATCTATTGAGTCTGCTCCTAGCTGTCCACGTCTCTCGGCAAATTCTAGTTGGGTAACCCGTCCCCGGATGTACCCATTTACTCCTGAAT
>865781
CTGGTAGGTTATACGATTTGTCGTAGTGGTTCGATAGCCCTGAGACTCATTGCCCGGACTCCGGTACGGAAGATTAGAGGTGGGTGGAAACACGAGACAA
>865865
GTGACGGCTCTTCTGGGAAATAAAAAGCACGCAAGCCCCACGATTCATTAGAATTGGCAATTTCGGATCTTCGCGACCTGTGCCATTTCCCTCCCCTGTT
>866468
CCTCACCAGACCGAGACGCGGACATTGCACCTTGGATCAAGTCACTTTACGGGGCGGTTGTGACACGACACAAAGGTCAATGTGTAGAGGCTTTGTACTC
>866490
CAGAGCCTGGTTGCCTTGTACAACCACGTAACTAAGACCACCTCGGCCAACCGCGTGGGAGCAGACTATTCATCGTCGGGTTTATTGTACAAATTGGCCA
>867632
TATGCTTGGGGCCCACCTTAGCATGTGTGTTTCTTCGTCCCACATAGGCTTTCCCAACAAAGAGCTATCCATCAAAAGTTTTCCTCCAACGGATAGCTCA
>868189
ACGTCAAATCACGACCGACCCTTGATTGCGGAACTAGCCTTAGGCATAACCAATGTTGCTATACTCTGCGACAGCGTCAGTTTGGGACACGCGGAGAACG
>868343
TAACCCAAAGATTAGGTTAATTTTCCGTATGATCGTCGTCATGTGTTCCGGCCATAGATACTGACGTCCCGCAGGTTGGTCAGAAGTTCAGCGTTGGGGA
>868444
CGCAAGCTTTGCCCTCGCTCGCAGGACGTATGGCTCGGGCTGTTGACTGTCTACGATCTCCTCACCTCCTGACATGGGGGCTTACGTGTGAGACCCATTA
>868736
GCCGTACCATTGGCCGACACTCCAAGGACGGATGACCAGTTCCAGACGGACAAAGCGTGCTCGACCATGATACTGAACCTCATTCTTCGGGGCCCACTTT
>868958
TACTCTCAGGTTACGCTCCATGAGCCGAACCGGCGGCAGATCACGTGTCAGACTTAAGATAGTACGCAACGAGCCGTTACGCGTATTACTCCTTGGCACA
>869564
ACGATCGGAAGATCCGTCTGCATATCGCGTGCAATACCTTACCAAAATATGTAATTGTTTGAGGAGAACATCACCTCGGAGGTCCCCGGAACGGGGGCGG
>869573
CAGGGTCGCCTTATGAGACCCTTAGGTGCAGGAATCAGGAAAAACATGCCTATTACATAGCGCGAGATACGGCTAATCCTGGCCGCAGATCTCGAACACG
>869638
AATACCAGCCGAAGATGCTACTCTATACACGAGAAAATAGTTCCATTCGGATGAATTGGAATGAAGCGTTAAACGAGTCGCCGCTGAAGGCCTTTTGCTC
>869775
CTGATGCGAGTGAGCGCCTTAACTCTATGCAACGTGCAACCTTTAACATTGATGATAAGGATATCAGGTGGGTCGGTACGGTTGCCCGTCCTAATCTGCA
>870233
ATCAGTTGGCCGGCTCCTACACGCGGCAGTAAACAGAGCCTGGTGGTGCTTTTGCACGAAACGCGTCGGCCCCTAGTTAATGGAAAAGTGCGTGTCGTGG
>870524
CCGACCACGAGATGCTAGGGTAGTGGCTTTCGAGCATGCGTACCGCGTGTTAGCGGCTTAATTTACAGGTCGCATCATCGTGTGTCTGCCTGGTAAGAAC
>871045
ACATGAGACGGAAGTTATAAATTTCTCCTCTAAGCCTCTAACGCGAGACGAAGTTACCCCGTTAACGACACGTGTTTCTATTTGGTGCGGGCGCCGGATC
>871132
CTTGTAACAGACACGGAAACTTAGGGACTAGCGATGTTAGGTTTAGGTGATCAAACCGGACCAAGGAGTTATCATTTATGGCAACCAATCACGTTCTGTA
>871215
ACGCCCTCTAGGTTGTAGCCTGTAAGGATTAAAACGTAGGTTGCGGATAAGGCTTCACTTCCCAACCTGGAACATCGAAACAGAGATTCGCCCTCTCCGA
>871471
CGCTTGAGACGCTGTAAGAGGGAGTCCGATTAGGTTCCTCCGGAATTCGTAATACAATGGTCAGATACCCGCCAGGAAGCCGAGCGGGTTATGTTGCACT
>871546
TACCGCGAACATACAGCGGACGTTCTTGTACCGCACCTGGATTATGGAGATTTCCACTATGACGCTAACTAAGCTGCCACATGCAATACAGTGCCTCTTA
>872141
AATCACTCAGCATGAGGGAGTGGAAAAGATTAAAGTCTAGACCACTAGAACACGCGTAACTTCAGCCCCAGTGCTAAAAGGTGACCAGGGAGCCGGACCA
>872975
CATTGGAACTTACGCGAAGTACATAGCGGAACGTAGGTATCAGGGGCCGGCTATTGGGTATTCATCCAATCACTATCGTCTCAGACCATGTGTGTTAACG
>873629
ACTTGCAGGCTCTCTGTGGCGGTAGAATTGTAAGGATCTCTTCGACTTCTCAACTCACCGGCTGAGCATATGTGTTTCCCGGGAGAATGTCCAGCTCGTC
>874044
CGAAACGGAGGTTGCACTCTGTTATATCTATTCGGGCTTACGACCACGTTAAGTGGGAAGTTTGTCGCAATATGAAATAATACAGCCGGGAGAGGAAAAT
>874218
GGGGCGGACAAAGATATATATGAGGATCCTCGAAACATTTTGGGTCAAGGCCTCGTATTCGCCTTCTTTGCGATCGAGCCTACACGTGAGTATGTTAGCC
>874219
TATGAGTCCCGCTCAATGATGTCCAGGTCGAGGAGAAGAGACTAGTAATGTGTGAAAAAATTATAGCTCATACTCCGTGTGGCCCCAGTCGGAATCGCAG
>874247
TGGCATGAGAACGCCAAGATACAGGGATGAGTCTTGCCCCTTCACTAAGTACCGTATGGTCTCCGTATGCTTATAGCCCTTGTTACGTGTTGTCCAGTAC
>875104
CGTTACAACGTTGGCTGATTGCGTTCGACTTTACGCCTTCGCAGTCGGACGTTACGTGACCCTGGCTCTCTGGGCCTAGGGCCTCGATCATCAACATTTG
>876034
TGGTTCTAATTGAGGTTAATCAGAGAGCTGGCGTCCTGCGCCTCACGCTTTGGTCATGTGTTGTACAACAACTATACAGCTAACTCGTACCAACTGTTAG
>876272
TTAAGTTGGAAGATCATTACTAGCTCTGTAGCACGTGATATTTACGTAGGGCGGATTCAGCTCTCTGCAGTCGCCAAGAGCTTGGTGATATACCCAAAAC
>876477
GTTGGGCGGCAAACTGAACTTCGTCGACGTATGGCACATGCGCAGCTGATGCAGCATATAGCGCTAACCTTAGTCATTGCTCTCCGTCTATCGTGAGCCA
>876812
CGCTGCGGGCAAGGCGCATGTGAACACGGGTAGTGATGGTTAAAAACCGCGCAACTGAGATTATCCACTTCTCATTTACCACTTATACATGTCCGAGTGC
>877138
GGCGCGAGGCTCCCAGAATACAAACTGTGCCATTGGCCGTAAGTTTGCACGTAGCGCAAGTTATTGACCAAACATTACGTTCATAGGACACTCGCGGCAC
>877586
CGTGGCCTGCTGTAGTCGCTGTATGCGATCTACACCCCACCGAGAATACGTTTTACTCACGGAAAATAGGCGGGAAAAACGCGAGTAGTTAGGGGAAGCC
>877819
TGAGGGACTCCAACGAAACGGGCTGCCAACTCGTCGGAGCGTGGGGACGTTTTAAACCCTAGCGGGGTGGACCGTTACGTTAGAGAATCAGATCCATACG
>878027
TCCTGTTGCGACAAGCAACTGCCAAAATAGCGCAACCACCTCGTAGTATTAATAGCTCTTACGTGGGGCGGCGCGATCAACTGTCCGACTGTGCAACCGT
>878417
AAACGATGTGGGTTACGACAGCTGCCCATCTCGGATAGCGAGAGCCGAGATTTTATGCACGTGAGTACGCATTATATCTCCTAAGAAGGGTACGGCGGTG
>878700
CACCCGGAGAATCCGGAGCGTAGTGTTCAGCGGTCACTGCACTTCGGTTTATCGAAACAGGCATACGGGACGCGCTCGCGTTTTCCAGTCCCGCATTCCA
>878885
CTCCCTCGTTGATCATTCTTATAGTGGCCCCTCAGGACACTTAGACACGTTTCACGGTGTTCCAAATGAGGCGTAACCGTAAATGCGAAGATGGACAGGT
>879169
GCTACGGCTACATCAGACCCTGTCAATTGGGTATGTAAGTACCTGTAAACAGCGTGTACACTCGGCTTAAGCGACTCATCCCACGTCACAGAAACTGGGT
>879257
TTGTAGGAATACGATCTTACGAGGAACTTTGACCACCGCTGGTTCCCCCGCTTACCTTAATTGTTGAATGTGTCTAGGACCATATCCCGGTACGAATCAG
>879540
ACTGTGTAATTAAATAATCGGCCGGGCGCAATTGCCCGAAAGCATTATTTTCCCTGTGCTGTATGGCCTAGACCAGCCCTTTCTCTTAATGCAGTCGCTT
>879590
CAGTCTAAGAAGATCAACGTCACCTAACGCTTAAGTCCTGGTTTCTTGCGATAGGAGGAAAAATGGTTGTTATGAGTGCTTGTTGGCAGATCCTGAGCCT
>879710
GGACTTGTGGCGGTCTGACGCGACATTAAGACCTCGATGAGTATAGGTAAATCACGTCCAGGACTACTGTTCCGGTTGTTAGGCGGTGGTGTTATCGGAT
>880643
GACAATCGCCAATGTATAAATACGTGGAATGTACACGTCTCCGACCGAGTTAAGCTCGCCACATTACTGGTACGATTGTACTGGAAAACCGATAGAGCGC
>880949
CTCCGGGAAGTGGTGGGAGTCCGGAGTTCGGGAGTCGCTGTGCAGGCGGTTTAGTAGACTTTCTGACGTGGCATGCCTATATGTGCTCACTCGCCGCGCG
>880963
ATGGTATGCGAGGGCGACAGACCGTGTCCAGCCAGCAAACTCGATCTAATTATCGTGTGTTGCAGCTAGCCAAGACCCACGTATCGCCATGGCGGTTCGG
>881601
CAGTTGTGCTCGTTTGGACGTGAGACGGCAAAGTGCCTATACGAGGGAGTGGTTTTCGGACGAACCTAGAGAGTCGCAGGACATGATGTTAACACATTGG
>882093
ATACACTATATCATTGTGAAGGATCTACGATGATGAAAAATGAGGCAACGGCCGATGGGAGGTAACGTCCCTAGATACACACATGGCGACGCTTTATGTG
>882401
AGAGCAGTCCCACGCGATAAGGGGCGGCTTATAATTGACGTTGACTTGTGAATAGACAGGTGATGCACAAGAGGAAGTTCACGCAGGTGCAATAGCTGCT
>883465
ATCTCGTATTTTGCCAAGAATCACGCCACGTCTATGGTCTCCAACTGCCTGCTACCACGTGAAAGTCCACGCGTGATACACACCCGTGGGTTAGGTCATC
>883572
AGGTAGCAGAACCCTCAGTAAACGCCGCCGCCCGCATGGGCCTCGTTGGCGTCACAGCGCGATGTTCACGTGAAAGAAGGATCAACGTACGTCAGACAAG
>883738
GGGAACGGATAGGATATGCGTGGTTACGTGTGCTAGTGCTAGTATTTCGAGGTTAATAGTGCGCGGCTGGTTGAGTTGCAGAAACAGGAAGTGAGCATTA
>883995
GGAGTTATTCGACGCATCTGTGCGTCGGAAGTCGTCTAGCGGTAACCCGGCTATTAGCTATATGCGGACCTAATGGCCGGAGGTAAATGTGGAGACAACG
>884435
CGGGTCTGCCCGGCATAAAATCGGAGGAGAACGTTTAAGACTGTAACGTACTGGTGGAAATTTTGGGGACTTGGGCGTAGATGGTCACTTGTTAACGACC
>884691
GAGTTGTAAAAAATATATAACCTGGCGCGTATGCAGCGGTCGGAGGTCAACAGCACGCACTAATGTGCAAGTGTGAACAGGCCTCCATCGTTGGAGAGGC
>885080
ATGATTTCAGAATAGCAGGGAAATAGAGGAACACGAATACTTTTAATTCGAGGTCGATGACGGAAAATGGTACGGGCCACATGAAGAGAAGTGGCGTGCC
>885347
GTTCATACATTCTTGTGGTCGAAATAGACATTCTGGAGGAATGGCTTCCGCCCTCGGACATTGACACTCTGCCCGTAGTGACTGACTTCCCTTCGGCACG
>885558
TACGTGTGTCTCTAACATTTAATGACCAAAGCTTCGGATTGGCACTAACTAGCGAAGGCTACCAGGACCGATGCCAAAGGTTACCTTGGGGCAAACTTAG
>885999
ATGAGACGTGTGCTCCGTAAAGAATCTGGGGTCAAGAGCCTTCAGAGGTGCAGTCTCGGCGTAAACTGAAAAATTGGTATAGTAACGTCGTATCAGGGTC
>886107
TGCAACAGGCTGCCTCGCGCTTGCCATTCAAAGTCTCACCCCAAGGCGTGCAGTTCCGGGACGCGCAGGCAGTGTTTAGAGTAATGTAAGACGGTCCTGC
>886433
TGGCGTGGGAGATAATACTGGGAATCGTCGCACCTCTAGGTACATCGCCCGTTACAAATTAAGAGAGACTTTTGTCGTGCACATGCAGCAGTGATAATGA
>886632
ACGACTGGAGATATGGTTCCGTACTATATGCGGAATCATGACTGTCTGACACAAACTTTTGTAAGATCGCATTACAGGCAAGGAATACCTCACATGGGCG
>886775
GATAGAGCACATTTTTGTGTCACAACAATCCATGATGAGTTTACTGGGAGTATACATGGAACCCTCTATATGACGAAGCAACCACTCTCTATGGCGGCGG
>887217
AATCAGAAAGACAGCGAGCAGGCGCACCCATTGGTGCCCAATATGGGAGTCACACGTGTAGCATAAGCCTTAAGCGCTGGTCCCAGAAACATTCTGAGAT
>887300
CGTCAGTGGGGAAACTTCGAAAGTGTAGTTGTGAAATAGCTGTACAGGGCGATCTGACAGCCGAGCGGGACTAATTGCGCGGATGACAGTACGTGCTGCG
>888118
ACGAGGCATGTAGTCAGACGTAATTACTCAACGTCTAAAGAAGATCGCTTTACATAGTACTGGATATTTCCGCGTGACACACGTCAAGCGGGTACTCCAA
>888140
CGCATCAGGAGGACGGTGGATAAGCTTAGCAAGGCATTTAAAGAAAAGGGTAAGGGGAGCAGCTTATAGGACGTGTTCTTCTCCAGTAGCATGACATACA
>888280
AGCTTCGCAAGTTAGACCTATTTAGTAAGGGGTCCAGGAAAACGTACACGGATGGCCAATCCACCCAGCACACCCAAAATACGATTGATCGCGTCCGGAA
>889112
GACGCACTTGTTTTGTTGCGCAACCGTCGTTACGTGTCCTGGCTGCCTTTACCACTCACCATCTAAGTTGAGCCTTGCTCTATAGATGATCGGGACGTAC
>889513
AACAGAGGATTGTACTATTGCCCTCCTCGAATGGGAAGCGTTGATCACCCAAACAAGTTGGACAGTGGTGTTCAAAAAGGGCCCTGCCATTACGCGTGAA
>889563
ACTTAATACGATTTTTGACTTCCCCCTACGCTCATCACCTCGAAGCATATGCCCATTAGTAACTATGAACAAATCATAATGGATGCACTACATCATATAC
>889587
TAAAGCCCATAAGCGTCACGCGGTGTTCAATAATGGGCGTTCGGCCTGCCCATTGGAGGCTGTGAATGGAACATAGACGGAATCAGCCTTTGGCTCTGGG
>890233
GAACTTGGCGATTGGAACTGGACAAGTTAATAAGTGGAAGCAAGGCTTTCGCTGTAAGAGTGAGTGAGAGCCAGACCACCAGTCGGATGAAAGGCATTAT
>890337
TACTAGCACCGTTATGTTTTTAGTAAGTATTGCTATGCGTTAAAATCTCGCGGTGCCGCGGACTCTAGGTAATGAATGACCAGGACCGATTAGTATGATG
>890808
AAAAAGTTCCACTGAGGGATCAGATTCGCAGCGTTGATAGATATCAAAACCCCGTGCGACGTGCAAGCACTCTTAAAACCGCAGCCCGTTACATGTTCGT
>891845
AGAAAACCCCAGGCCGTTACGTTGACAAAGTTCGGAAACAGTCCCCCCCCTCCGCGTAATCCCGACGCAACGTTAGCGCAGCCGTTTCATCCTGTAATAA
>891978
TTTAGTAAGTCTTGGGGAAGTGTGCGTGGAAAAGGCTGTCTACGCCGCTAACTCCCGGCTTTAACGTGTAATCTAATTGCGGGTCGCCGAAAGATTACCT
>892668
CAACGGCCATTCCAACTTGCGTATACACCGTGAACAGCGGAACCATTATCGATGTGCTAGAGTTTTTAGTCCCGGATTAACAACGACGAGTTCTTCACTG
>892948
GGCCGCCACCTATCGTTAGAGTGTAAAGAAACGCTTACAGGAAGACGGACCGATGTCGGTAGGCAACTTGGCCGGGGTCCGCCGAGCCGAGCCAGACCCA
>893537
TATGTTACTCCCTTCCTACTACATGTGAAATGTGTGCCCTGGATGTCCCTCTGCCTGCCATGGCTTGTTACACTAGCTGTACCCTAACGAGCCGTTAGTA
>893607
GAAGACTTGATGCCCCCCCGCCTTGGCGCGGGTCTGGGGAAGAGAGGACGCAGATAGGGGAGGATTTGTCGGAGGACGCCCTGGTGCTCAGATCGTACAC
>893638
AGTATGAGTTAGAGGTGTAATTACCGGACGTTTTTATAGGTTGCTACGTCGATCTACCAACACCTAGACCCATGCTGCGCGGGCGGCGTAGCCACAGTAT
>893686
ATCTGCTGAAATAAAAGCGCGTCGAAGTCAACCGACAACGCAGTGCACTGCGGAGGCAACGTACAAACGTGTTGAGCATCTATGCTCCCTTGACCATAGC
>894534
AAAAAACAGGGGTAGGCTTCAAAAGGCGCAGGTGTAAAATAGCTGGCCAGCTACACGCCATGTAGGGAATTTTACCCAGGACATTGGCACGATAATACTC
>894874
TGGGCGTCGCCAGTGCCATCCGGCTCTACCTAATTCGATTGTATCAGTTCCTCAGATGTGCTGTAGTTAACAGCGTAGACTGCTCACGCAATTCAACGCG
>895736
TCACTTTACTGGTCGCGCTGAGGCTCAGTATTACAACCCCCTGTATAACCACGTTCCACGTTACCATACGGAATGGACAGGATACCCGAGTACAGTAACA
>895890
CTATCACCGGGTCCTCCTTAGGGGCACCCCCAATCGACAGTTTTCGCCTGATGGCGGCCGAGTGGAAATCTAGATTCTGTGTCGAGACGCTCACCATGAT
>895901
GCAATGCCTCAGCGATCAGTTAGACTACTGTAATTATCCTCCGGAACCTAACTGATCAAGGCCCGGACCAGGGCAGGGATAAGCTATTCCCAACACGTAA
>895913
TGTCCACTCCGTCACCCTGCGACCGCGGAAGGTAAGGCTAATGAATCAAAACAGCGACGTCCTACGATTCCGGCAGGGTTATTATAACGTGCGATTTTGA
>896128
GTGGAAGCATCATACAGGAGTGCCATGTGGTGAGTCCCATTACCCCGGAGCTGTGTACCTCACATGCATCTCCGACTCCGGTGAGTGCTCATCTTAGAGA
>896142
GATCTTCGAAGCCGGATCGCCGATCACTCACCGCAGCTATCCCCGGCTGGCCGTAACCGAGAAGGTACCAGCCATGTGCATATAGTTTATGACACCATGT
>896265
CTCGTTTTTATTGGTTAGTCCCTTGGCCTCAAACCCGCAAAACCTCGAGTAAGCTACACTTCCTCCAGCGATTGTGACATGAAGATAGGGCCAATCGCGC
>896309
GGCCGCAGTGATATTAGCCTGTTGAGTGCGTCATTACTAAACGAATGTCTGAGCTCAGGGTGACTTTCAGGCGCGTGCCACGCAGGGTAGGTTTTAATCA
>896626
GCGAGTAACCCGGTTACAGGCGTCGCGGACTTGTATACTTGTGGAAGGACTAAGGCTCCGTGTCACCGTTCTGTAGGTCCTCAGCCAAAAGCTGTTACCT
>896756
AACCTCTTCATCAGTCACATTCGGAGGCGTGAGGATTCTTGATACGTGATACGATTTCTCTAATAGAGCCACGTGGTTATAGTTCTAGTTGTCACATGCA
>898772
CAATCTGGAGTGATAGGATTATAACAGTGTCACTGATTGATAAGTTCCAACGGTAGGAACGTGCATTCCTGGAAGTACCTCGTTCTCAAGCGACAATTGT
>899420
AGCACCCGCTAAAATTACCCTGTCCGGACGTGCACAATGTCGGCTATTTGATGCACGGCCACGAAAAGACATCTATCTTCTCGCAGGTGGAAGTTAGTAC
>899602
CTGAACCAATCTGTGACTCGAAAACGGGAACGTATGACCGTGGCCGGACCGCTATCTGATCCTCGAAGCGGGATTTGATACGCAAAACGTGACCATAGCA
>899843
ACGCCTCAGATAACGGTATGCCATGAACAACCTCAGTAACTTCGGAACACATGCCATGTTTGGTTTCACCGACATAAGCTCTTTGAGGACAGTTGGGTGC
>899966
CTAGGAGCTGTCTTTAGAGGCATGTGCCATATAAATCTGTAATAGCTTAGTAATTAGCGATTACGGCAACAATATAACGTAGGGAAAGATACCGTGAACG
>899997
TGTCAGGCAGGTTGAGGGAACGCAAGGCCGGTTCTAGTCACCTATTCAACCTTACCGCCACATGACGTGCCCAACAGTCCCTATAGGCGAGAATTGTTTC
>900136
ACCCAACACAATCTTCAGGTCCAATCAAGTGAACCGTGCGCCGACGCGACGATGCGGACAGAATACTTTCTGTGCGCCCGATCGTCCTCTGAGTCCAGGT
>900188
GTACTGAAGGCGTAGCATAATTGCTACATTAAAGTTCACATGGAAAGTTCGTTCACCACTGAATGGCCCAAGCCATGAGCAACTACCATGGCTCATAGTT
>900354
AGCCATGAGTGGTGCGAGGACAGTTTTGGCTTATGTCGACGAAAGGGTGTTGTCAGGAGTCTACCGATGTTAGAAACGTGTAGACCACGAGTGGCGGGGC
>901077
CGCTAAATCACACCCAGCACAACTGTTCCCGGGTTGAGGATGTCGCATAGAATCATACACGGAATCAGTTCGGGCTTTCGCATTCCAATTATCGAAACGA
>901415
GAGACGTGCCGTTTTGAGAGGTGACGCGAAGATAATTACCATGTGGCAGAGCTACACAAAGCAGGGAAAGACCGTGTATTCACATCATCTCTCGACACCC
>901435
ACACGTAAATGCGTTGAATTACTTAGAGCGGTACAGCTCGCCCCAAATGAACGTCCCTCTGCGTTTCGAATTCCCCGTCACGTGATCCGCTATGTAGCGA
>901609
TAAAAGGAAACGGCATGTGAGAGCTATCTGACTTAGCCTGAATACGGTTGTACTTCTTCATGAGTAATGACGTTAGGAAGGTAAGCAGTTACAAGGAGAC
>901993
CATTGAAATCGGGATGGCAACTAACGGCACGTGGTGAACGGGTTCTTGGGAAATACGCAGTAGTTATAGTAATTACCTTCTCAGCGACGACCACCCCTAG
>902009
TATAGCCATGGAAAGAATCGATAGTATAGCTTCGCGTGCACACCTGTATCCACCAGGTCTTAATTTATAGGCTGCAGGTTCGCGCCAAAGATTAGATGTA
>902020
GAGCCCCTTCTGGCGGTCACAAGGGCGAGGCTGCGCGTGAATAGCACGGTTTTATGAGCTTTAGGACCTGATTACCAACTTACGGGTAGCCATCCGGATG
>902241
CTTGTTGCCTTATACACTCAAGATCATTTTACGATGAGTAGAGAGGTCTCCAAGGCGTAGGAAGTGGATCTTTAGGGGAGGACGAGCGTAGTCGTCACGG
>902842
TCACATAAAGAGTAAGGATTCCGGTTATTCTTATATTCCAAAGGAACTAAATTGTTATGGATTTTGCGCCAAGTCAGATGGAACCGGAGATAAACTCTCC
>903092
AGTCAATCTAGGGATTGGTCGTGCTGAGAGTATGTGCAGGGCACATTCTCCCGGACATATAGATTAGTGGCTCGAACATCATGAGGAGCTGTTCGTTATC
>903329
CTACAATCCGCAACCAGGCCGCACTAGCAGATGAGTCATGTGGCAGATCTTAAGGCTGCCCTCGGCGTAACTGCTTGTCGGTTTAAGAATTTCTCTTACC
>903466
TTTCTGGATGGCACCGGTTATTACATGTGAAGTATCCGTCCTGGATGCTCTACTTGGTCCATACGCACACAGTACAGACCATCACGTAAATGAGTGATGG
>903925
GGCCTGCGTGTCTCTGTGGCGAAAAACCTTCTCAGCTACTATGCAACGCGCACTAGATGATAGCTTTGGACAAACTTAGTCGTTTGCTTGCAACGAATAC
>904669
AACGCGACAGTCCTTGCGTAATGGGGTACCACGTGAGTTAACTCTGTGGTTAGTGACTTAGCCGGTGTTTTATACCGGGACCCTTTTCTCTGGCAGTCAT
>904911
AATCGTGTTTCCCTACGGCCGCACTGTCCCACTAATTACTGTTGATTTACGGAAGCTTCGTCCATGGCTACCAGAATTCAGCCCTGACGAACTTTCCCTG
>905163
CAGGCGGGAAAAGGCCTGGTGCAGGGGGTCCCGTTGGGTTAAAGACGAGGAAATAGAGACTGACGCGCGTGATCCACCCTCAACATAACCTGGTCGTAGG
>905167
CCCGAGGACGGTTCTGTCATGTGTGCCCAAACCTTGTGATAGAACTTGTCGACCGTTTTCCGGTCACGAAATTTTGAGGAGGATTTCCCGTATTATATAG
>905361
TGTCATCTGCCACACTGGTTGCACGCATAGAATTGGCTGCGGGCATCTCTACGTGAATTTTGCGAAGGACATCTTCGTGGTTTTCGTGCGGTTTGCTGCT
>905604
GTTCGAGTGGCCTACTAGTTTAGCCGGGCCCCGAACACCACGGGGAAGTTCGTACTTCGCTATAACAAACCCTGTATAGGAGTCAAACAAGCTAGTCGAA
>905606
CCGATAGAACTAGACAAACTGTCCCACGGAATCTTTCTTCAGACGGGTCAGCGATTGACTCGCCGGCCGATCGGATCTCTATTGTGCACGTGGCGCAGGC
>905611
AGAAGTCGTCATTGGTGTCTAGTGAGATGCCACTCAAGAGAAATTGAATTGACTTCAGCCGTCCGTCCCGGAAACTCCCCAACGGAGCAGTGTAAAATTT
>906560
TGCTATCCCTCACCAAAGCTGGCGATTTAATGGTGCGCATGTATACGGTGCTAGCAAAGGAAGATGAAATCAGCCGACTAATAGAAAATTGAACGAAAGT
>906616
AGGAAAACAGACTATTATGAGCCTTATTTTACGCATCTATCTGGTGAGCGAGGCACAAAGCGCGTGTTAATATGGGACTCTACATTCAATTGCACACTCC
>906900
GCAAGGGGAACGCGTCATACGTACTGTAGATCTAACAGCCATCAACCATTCCCTGTCGCGTTAAACAGCAGGATAGAATAATTGCGTGACAATCCGTCAC
>907117
TCGCACGTACGCATCTTTGGCGACGTGTACTCAGTGATTTAACTGCGAATTCCACAGATGGCAGTGTGGGACCCGAGACCAGAGGAAATGGTAACTCGCC
>907250
TCGCCACGGAATCCTAGTATGGTCATGTGGTAGTCGGGAATTTAGGTATTTAAGTGCTGGGGCATATCTCGATAGAGGTGCTCTCGGAAGCTGTTGCTCC
>908381
TTGTAACTGTATGGCTCGTTTTAACTGTATGTGACGACTATACATACCGACTTGAATCCGTGAGCTATCAGGAACAGGAGGCATAAGTCATTACGTCAGG
>908520
GCTCCGTATAACAAGCGCTTGTTACCCAACGAATCATAAGCTTTGACAATCCCCCATCCCGGACAATCCCCTCGCGAGGCATTTTTCACTAGGTTTGTTA
>909665
CTCTGTGCAGGTCAGTGCTTTAGTGAATCACGCGATTCGATGGGAGAAGCGATACGATGCAACTGTTAAAGTATGTCTGCTCGGAATCTAGATGCGTCCA
>909789
CAAGTGGGAAGGGGTTGAGATCCCTCGAATTTTCATGTTTTTTAAAAAACGGTGGAAGTTCTGGTGTAGTACAAGTCCAGCGGCCCAAAATTGCGAAGGC
>910203
CGACTTTCCCACGAATACATCCTTTGAGCCGCCGTTTACGGTACATTCGAGGGTTCTTATCCACTCGCCAACTCGGATAAGGGATCGCATATTCTATCCC
>910311
GAATGAAGGAGCCGAAACAGTCGCTGATCTAGATAATGTCAACTTCGATCTCTGTAGGAACTATCTCTTCCAGGAAGCAGTAAAATTACGACTACACAGC
>910582
CTTTGACGGGATTCCACCCGGATAATGGACAGACCCATGCAAGAAGAACCAAATCCTAATTGAGCACACCACAGGCGCCATGTGTTATCTCGTCGCGAAT
>910776
ACTGTAACAAGGTTGCGCGGATCTATCTTAACACTCTCTTAGAGCAAGAAATTATTACAAACGTGCGGCAGTCTGAGTGAGCGCGTATGACGAAGCCTCT
>910820
ATAGTCTCTTTCCTAACGGATAGATCCCGTTCTACGCTTACACACGCGCAAAGGTAACACGCGGTAGGCCCAGAGGTACTAGCGTCGTCGCACTGAATAG
>910898
AACGGAGCGTTGACTAGCGGCTAGGTGAATGCAACGCGGAATGACACCCATCGCGACTCGGGTTTTCCTCCGGCACTCATCCCCACTTAATCAACCGAGC
>910944
TACATGGTGCCATTACTTGAACACACATTATGGAAGGCACAGACATCACAGGAAATTGTTCGATTTTTTGGTGCCACGACAGTGATCTATCATTCATCAT
>911138
GAAATTTCCGAGTTGGGGCAGACGAGTGCGAGGCGCTTGTCACCCTTTTTGAACGGAAGTTATTACTGGCGCCACCGATAAACAACCTTGCGCCGACACC
>911521
AATTGTTATTGAGTATTTGCAGAACTGGGCTCAGAAAATAACAGTGTCGCGGGAGTCTCTGCAGGTCGACTCTCATGGGGAAGTTCGTCACGTGATAAAG
>911813
ACAGCAGGATGATCTTACTTCGCCTGCGCTGGCCTACTTACCCGACCCACGTGGCCTCGCATTTGAATGTGGTGCTCAGCTTTATCGACGGGTAAAGATC
>911854
GAAGTGACCGAAAGCTGTATGTTAGGCTTTTAAATATCTGCTGATGTAGTTGGCGCACGTTTCACGTGCGTTATGCACGCCAGGCATGACAACACCGCAA
>911962
ATGACAGGAATTGGTACTTGTGACTCGTCATTCTGAGCATCGGACGTAAGCGAGCACTTATTTTGCCGGGGCGAGATACTGTGGCGAATATTGCTCTTAA
>913144
TTTAACATGAGGAATTACTGAGTCTCTGATGCCTTTCGCCACCACGCGTGATTAAGGCGACACCCGTTGTTAAGGTGTCCAAAAACGCGTCCAACTGACG
>913610
GGGTACCCACCTACACGTGTCGTGTGGGTTTCATCTATTAAGCGACGCGATCATGGCGCGAGGGCGATGCATCACGGAATGTGTTGCTCCGACCATGATA
>914058
CTTTAGTACTTATCACCATTTAAGTGCCCCAGGACGCCTCTCTAACCTCGCGGCGATTCGCTGCTCTCGAGCTACGGGTCAAGTACACTCTGCGCGTTGA
>914295
CGCTGACAGAACTATCCGGTCCAAGGTACACAGTAACACATGAAATGGACGATGACGTGTCCTCAGGGACTCTGGACTCGGACTATGGGCCACGTCCGCT
>914374
CACTTAAATTCGATGGGCTGTGGTGTCGTAACTGTATGGTCCGCTCTCGCGAGCCTAGATTCAAACTACGTGTTGAGCGCCTCAAATGGCCACTCCTAAT
>914594
GTAACTTGGCTTCCCAGAGTACCGAGGGGAGGAAGCCACGAGTGCGCGAGGTTCTTCTCCTGTGTCGATATGTCTTAATATTACTGAGGAACGTGACAGT
>914731
GGAGCCCGGCAGTGCGCAAGGGTCCCTGGGCGGACAAGGGCAAATAATTAGCAACGCTGTCTGCCGCACATGCGAAGATACTTCGTAGTGAGAGTACAAG
>915030
CTAAAAGGACATGTTCTTCACATGAGCAGCCTTTTGGGTATTGTGATGACCCTTCCCTGAGCGGACGGGCCCCGGTAATCGGAACAGGATTTTTACAATA
>915210
CCCGCAAACGTCGAACACCCGGGTTAAACCTTCATATAAGGAATAGTTCATATCTCTCTCATCCCTGGGAGTAAGGAGACGACACCTCTGTCCCAAACCT
>915585
TTTGTGTTACGGTACAGTAGCAGCTTCGTGGGACCAGTAGGAGCTTAACTTTTGCAGCCAGGAATATGTTGGTGCACTTGTACCGAGTCATTAGATACAA
>916199
TTCTTGGACAGAATTTGTTGGGGAGGCAAGTCTGCAGAGCGGACTCGTATGAGGATGACCCAACTATCAGATATTGGGATGCGCTATCAGCATACCAAAC
>916743
TAAACGGACCAGCGCGGGGATCAACACATCAGCACCGTCGCGGAAGCACTCGTGCATCGTTGGCGCTGTGTACTGAACAACTGGTCAGAAGTGGGGGTAC
>916773
AGCGTGTGGTTTAGGAGTCTATTACGAAGGCGAGATGTCACGTTCTCAGTCCCAGTGCGTGGGTTCCTGAAATTAGGGAGGACTAGAGCGCAATGGCGAT
>917660
AACCGTCGGCGCAACAATTAGGCAGGAGCCACTCTGCGTGGGAGTGACGATAAATATCGCACGACACCGGCCGCGTGGGACCATCTGAGCCTTAGGGCGT
>918261
AACTAATTTTGTTCCTGATTCAGGGTTCGGAGCGGAAGGCGACCAATGGATGCAAATGCCTCACGAACCCTAGATCAACGGTGGCACAAGCGCCCCAGCC
>918844
ATCACGGCTTGCCTGTCCGGAAGTGGAGCATGTCGGCAAGACCTGTCCCTTCTGACAACTCTCCATGAGACTGAAGAATGTCCAAGTTACGTATAGAGGC
>918916
GCAGGGGGTTTTTCGTGTGCTTGGGGGCGATTGGATAGTGACATACAAAGGTTCCTGTGAATCCGACCGTCTAGAGGATGCTAAGCAAGCCATCAGACAC
>918966
GTATTCGGAGAGCGGGGTGGTCTTGGTATGCTTTACCTCAAGCGTACCGTTACTACAGGGGAAACTGAAAGTCCTAGAGGACCAAAATTTTCTGGAAAAA
>919003
ATTGTCAGACATATTAGCGTAAATGTGTTAAATCTCTAATGATCACCATATGTTTCCTAAACCGATTCTAGAAATCAGATTATACTGCAGCCGTGGGTTT
>919072
AAGATGAAAGATACACGAGGCAGTTTGAGTACGCCGCACTAGTGACCCGGGAGATTGCGCGCCCGAGAGAGGGAATGAGCGTGTCTCTCTCAACTTAGAT
>919370
TAACCGACGCCGGGGGAGGGGCGTTGTTCAAAAGTCATACGCTTGCACGTGCTGGTGAACGGCCGCGCTGTATTACCGGCGGTACCTAGTACATTTCGAG
>919415
TATTCACTGGCTCGAGGGGAATACCTGTAATACCTTCAAATACCAGGACAGCGTAGGTCGTCTGGGCCCCAAGCGGCTTAAGCATTCGTTCACGGAGTCG
>919618
CAGTTTGGGAATCACGCTCATACACATAAGCCAGGATGCATGTGTGCTTATTAGGGGTGCATGTGAGAACCTCACTTCTGGGGGTACGATATGATGCCCC
>919976
AGGAAAGGGGGGTATAGCATTGCATCCATTAAGTTGAGACACACAATGGATATGAACAAATACGTGTTGGTAAACCCTAATTCCACGAGCTAGCTTTGGC
>920456
CCCGGCCATACATTCGATGTATAGCCGCACATGTCGCATAAAGCATGCCCGGGGACAGGATGGAGCGTCAGGAGGGGGTAATAGATTCACTTTACTACTA
>920567
TCGAGAATGGTTATAGTAAGCTAAGTTCACCGGAATGGCGCACTGAAGCAGAGACCGCTTCCCGGATGTGCGAAATTGTGAAAGGCCGCGAGGAGCTGTG
>920707
CGTAAACGGAACTGATTCCGTCACGGCGCCAGAAGCACCTCCACCCTATGGCATGTGACTCGGTTAAGGAATCGATCCATGGAAATTACATTTGTGGCAA
>920962
CGGCTAGCTTAGTCTGTTTAGGTGATTCATCTGCCTCACGCGCCTGTGAGGTGGATTCGGCTTGACATACAATCTCACATAGTTATCCACGTTTTCCAGG
>922347
TGCGTATAACACCTACACGTCGCCATATCTGGTATAGTGGCCGGATGTTTGGGCTTGCGCAGAAGAACCTTCTGTTTGCGCACTGCTGAGGCTTGTGTTT
>922387
CCTAGAATCCAGCCCCGTGACATATTGTGGCCGGACGAATATTCGTCACCACTTAACGTGATCGCCTGTCCACGATGGGCGGAGCTTTCGGCGCATCCAT
>922767
TGACACATTAACATAGGGGTAGTGGCACTAGTGGGGAAATAAACGTGTCTTCCAGGCAGATCATAAATGGCCAGATGCTGGGCGCGTATAGACGTTTCTC
>923054
ATGTTGGTGAACTTTTTCCATACGGGGTAACGAGTGGGGCCTAATGTCTTGGAAATGTGTTAGTCAAGTGATCCATAGGAAGGTATCTTGCGGGAGTTGG
>923216
ATTTCATAGTAGACGGATCGTTGACCTTAATTACGGTAATTTTTGAGGTTTACCGACGGCATTTCCCGCCCCACACGTGGTACCCCCCAATCGCTGAAAT
>923690
CTGTGCCCCTTCAGTTAAGAATTCGCGTGCAGCTTCGATATTTACACATAAGTTTCTCAGGAGTCATGACAGACTAATGTTAGACGTATGTATCGAGTTA
>924294
AAGCTTATCGGATGCTTCTCGGGCGGCAGTGGTCGATTGAGTGAAGCCCGGAGGTAAACTCCATTGGTGATGACAGTTAGGACCACGTGAGACCCCTGCA
>924341
ACGGGTTCTAACTACGACGGCGCTCCCGCTATACAACAGCGTCCTAATCTGGTCTAATGAAGGAAACAGAGAAAGTGTTAGCTACTGATCTTGATGTCTT
>924985
GGGTGCCAACAAGAACGTGCAGGTACGCCGTCTAGCGCACACTAATGTCTGGGGCCACTCGCCCCACAGCGTTCAGGACAGCTTCGGCGTAATACCGAGA
>925244
ACGAAGGACACTGTGATTCAGTAGTCCTGCATGCCAATGACCCCAAGAGGACAACCTCGGGGGGTCCCTCACCGCTCTCCCAAGCGATTTGTTGTGCGGA
>925292
ACAGAGACGCCCTTTTGTATATCCTTAGACAATAGGAACGACTACGTGTATATTAGGGCCATCTGTGTGTGTGTGTAGACCACCGGTTGCCTTGATACTA
>925353
CGAGCTTCAATACGCCCCAGCGACGTCCTATTAGATGTCCCAACGCACGCAAAGAAGTATTTGCTGTCTACGCACGTGCGAAGATGCGCAAGTCCCGCCC
>925373
GACAACTCGAGTCGTAAGCACGGACATGGAGTCATCACAGACTACGGAGTTCTCGGATGTAAGTCGCACATGCGCGGTCTCACATGAAAAGTCTTCATAG
>925642
CAGCTCAGATCAACACGTGTGTCCTATCTTCCCTAATTAGGCTTAATTGCAGCCCAGGCTACAAAAAGAACAATGTTCAGAATCATGGCGGTAAGGATTC
>925776
TCGGAATATTTTGCGGATCACCACATCTACTCCAACGGACACGGCACTCATGATTTGATTTCGCATGTAGACGCCCCTAAGCCGTCTATCATATGAGAGT
>926015
GACGTCGCAAGCCTCGCCACGCGTATGGTTCCATTGCAAGCTAAGAGTAAACGATCTCTGTCCTACTCTGTATACATTCGGAAATAGCGGCTCCGTCTAC
>926057
CTGATCAGGACACGTACATTTTGCACGAGGGGTTTGGGCTAGTGAGCTATTGAGACAACAGGGGATGCTCGTTGCATACTGTATGGGCATACACTCTCTA
>926472
TGACTGTTGAGTGCCCGAGCTCTGTGAACTGAGGGGAGGCCAGTTGGGCTGTGTTACGGGAAGGGCAGCCGTACACATGAAGTCAGCGTTTCACAGACAC
>927183
TCTCGCGCGCTAGGCAAATACGTCCCGGGTCACGGGGCAAAAAAGTAATAACTGGGAAGAAACTTGACCGGGGAATTGGACAGACAATGCACTATACCCG
>927778
GCAATGTGAATAATGGCGTTGGAATCATCTGAGCGCGGCTTTGGTGCAACCAAAGCCATCGCGGGGAAGAGACAGTACAGTGCAGACGGACTCCTGACCA
>928756
CACGTTCATTAGATCGTCTGAATCTGAGCCAGATTCTTGTCAGGTGGACTGGTAACTCCAATTTGCTGACCTGAGGAAGAAAGAAGAGGGTTCCTCCCAC
>928788
AGATCTTTAGCTCTAAGTGTACAGGCAAGATCTTAGTCCTATGTCTTTCGCATATCAAGTAAGTTATAGATTCATACCCATCACCTTGAGATCTAGAACG
>928835
ACACTAGTGGTCCTGGGGTACGTGTCTTTCGCGGCTGATAATCCCAATGTGTCTGTCGCACCAGCGAGGCATATTAGATGCAAGCTAGCGCGAGGGGGGG
>929645
ATGTGATGAGCTAGTGTAGTCACATGGCGAGCCGCGGGCAAACTCATGTGTATGCTGATCTGGTGCTACGGCGCACTGTGGGCTACATACATGTGTTGTC
>929747
CTGAAGACCCCATAAGAATCTATTCACACGCACGCGTCGGCCATAGTGGGGACCCCGGGAAAACGGGGGGGTGTGGGTCATAGCGCTGGCCAGGTGCGCA
>929782
TAAAACTGGACTGTGGAGCTACGGATCCTAGCTTTGAGGCAACGTGCTTGCGGTATGAGGAAGGTGGCCAGTAGCCCTCGAGGTGACCTTCCATCATGCC
>929815
ATCTAAAGCGTGCTGCACAAACGAACATAGTGAGGTGATCGGAGTCTCCTCTTGGAGAATAAAGTGGGGGAAACTAGCGCTGCGATTCTCAGGCTGGCAA
>930208
TTACGTTCGCGGAGGATTGACCTCTGGCCCCCTCGACAAAAGTACTCTGTAATTACGTACTATCAATATGTGGAAATGCCGTCCCTACCTTGGCGTTCAA
>930656
ACATCAATGATTGTAGGATAGTCGGACTATTGTCTCGGTGCGAGAGGGAAGTATTATTGTACCGGGTCGCGGAATGAGGCATGGAATTTTACCAAAGTAG
>930980
CGGTATTCCCCCAGCTGGGCCGATACATGGTGGGAGTCTTACTTACTAGGCTCCAGTCCAGCACAAAGCGGACATGTTAAGGGATCTCACGACACGACTG
>931526
TTTGCATATCACCCTCCATTACTCTTGACGTGCTAAATGGGGGCTGAACCACTCGGCGGAGTGCCTTACCCGATCTTATAAGGCACCACTTTCTAGCTCT
>931830
TGCCGGAAGGAATGACAGGAAGGCAGAGCTTCAGAACCCCGGAATCGAAAGACTGCAATTAATATGGTTCGCAAGACACATGGTGTTCTAACGGGAAGCG
>932286
AGAGACAAATGCTCCCATTTAAGTGGGCCTAGCCTTACTAGTGCATCAACTAGCGTGGAGCCACCGAATTTTTGCAGTAGTCGTGTACCATAGATCAACA
>932338
GGGACCGATGGACGCGTGCCTTTCCGATGTATCTGGTTCAAAGCACCCCTGTGGCGCCGCCGAAAGGGCCTGCAGGATGTGAGTACCCGCAAGGCAGCGG
>932407
AATGTACATTACTTCTTTATGTCCTATTCCCCGTGCCCTTAGACGCACATGTTCATGCAATTTGTTCGCGCGGAAAGTGCGTCTTGTGCTACGAATGCGT
>932670
TGTCCTCGCGTGCCCAGACCCCTCAACTAGGCACACCTCTGGTATGTGGGTTAGCGGCGAGCTTACCGGGATGTAGAGGGACCCACGTCAAGGGGTTAAT
>933060
AGTAAGCCTTATTAATTAATCGCACAGCGAGGCCATGGCGTGAACGTGAAAATGACTGTACGGTTCCGAACACCGCACAGAGGTCTTGCAACACACCGCC
>933669
TCTCACCGACACCGTAGTTTGGACCAACGGTACGTGCGAAGCAGACAATCCTATGTTAGCAGTACCAGTATAGATGTTTTAATAGACTATGGGGAAACGC
>933744
CCCTTTGTCATGTGCAAATAGGTGGTCATCACACAAACCAATGTCAGTAGGAACGTGAAAGTATACATACGGCAGTATAGGGTCTCGGAGGCAAATTCTC
>934153
TACACGTTGTGAAGCGTGCGGTCTAGCTTCCACAAAATTCAATACAGGAAGTCTTCCACGACCGCTGTCTGCTCGAGCCGACGGATTTGCGAGGTATACT
>934159
AGTCGCAGTATAGCGCGCGGATCATAAAACGACGGTTTCCTCAAACCAGTCGAGTATTCTGAAGATGGCTGACAACTGGCGCCGCCGCTTTCTGGTGGGT
>934466
CTTTTCACGCGGGGCCAACGGTTCCAGCATATTGGTCAGTGGATTATGGCCGACAAGGGGGTCGTCAGGAAGACGCCCGTTATTTCTCAGGCCGAGTGCG
>935484
AGCTGATGAGGCCGATAATCAGCGTGTCTTGCCACGATTCTGCCTCCTTTTTTGCGCGGCATGACATCAAAGGCGCACAAGAGGAACGCTTCGCATCTAG
>935809
GTGCGAGGCTTGTTAAACGGAAATTAGCCCAGATACACTCGGGCGAAGATCTTTAAAGCGGGAAACAAGTCCCGGGCAAGGCTTTTAGGAAGCTCTGCAC
>937202
CAGGCACTGAGTCGGTTGATGCGTGGGTAGTGTCACGTGACGGAAGTACGGTATGACATTAACTGAGCAGCCTACGAAAGTGTGCGGTGGAACAAGTAAG
>937290
TACTCCACCACATTAGGGGCGACGTAGATGCAATACTCTGGAACGATTTTGAGACAGATCTTGAGATAAAAACCAAGTGTGCCACACCAATTGCCTGTAG
>937446
TTAACCATCTTATGACATTGAAATCCCACGTGCTCTAGGGCGTGCAGAGCTATTCTCATAAGGAGTCCCCACGCGTAAAACTGTTCCCCGACCTGAATTG
>937642
CGGGCCCTTCGATCAGTCGGTAACATGTAAGCCCCTGCCGTCTCAACTGATCGCACCCCACAGAATGAAACTTGTGCCACCCAAAGGTACCTGTTTGGTA
>937648
GTGCGGTCTCTCACCAGTATATACGGAGAAATGGTAAAATAGTTGCACCACCTGCATTAAGTTAACGTAACCGGAAAAGCTCACACGATACGTTTTACAA
>937711
GGAATTTACTATTGGTCGGAAATTATCTTGACGGAAGATCGATCGTCGAAGGTATTGGCGTCTCATTGTGTCTAAGGCTCAGCACTCGGTGTTATGCACT
>937782
CAATACGTGCACGGTAGTTATGCACCCGCCAGCTTGGCTGCTATATTGACGCGTGCTTAGGCGTGGGATATCTGTCGTCTTTATGCTCTTGACTTCCAGT
>938060
GCCCAGTTGCCACTCTTCACCCGCGTGTGAACGTAATCACGTGTTGTTTAACTTCGGTGGCCTTCTGACTTCCTAGGTTGCAGGGGCGTGTGTGCGGCCT
>939149
AGCGACCCAGGAATTGGATTGCGGACAACGAGTTGTTGACTTGACTCTGCTGCTTTGTAGCAAGTTGCCATATGTCACATACGCGATCATATTACAATAC
>939211
GGGCACTTACTGTTGATTTATTGTCGACGCAATGAGTTCTTGATGTTATCCGAGGAAGCTTGCCCCTGAACCTCCCTAAAGTCGCGAAGTATTAGAAGGG
>939473
AATTGGTTCATCTCCCAGCTCATGTGTAATCGTATATTAGTGAAAAGGGGTCTGTCATGGAATGGAACCTTGAGTTTGTCCATGAATTCTCATCAACTTA
>939582
TACGCTGTCCACTTGAGATTGTCCTGGCTGTACCCGCGTGCAAGTTACCCATTGACGTCGGTCTACTCGGGCTCGGGAGTAATCCCTATATCTAATATAC
>940200
CCGCTTGTTCCTAGCTATACGCGCGCGTGTGACGTGGTTTACATACCTTACCACCTCAAACCTGTAAGAAAGATTAAACCAGAGAGAAAGCAAGGGTTTC
>940617
GATCGCAAGCTACGTGATAACTCGCAGTTTCGGCGCCTTGAATTCGTGTGTCGCAAGAACACCCTCGATACCGAGTATCCATCTGTTAACCCACTTTAGC
>940703
GTGCCCCTCGGAGCTGTGCAGCCCGTAACCCACTTAGATCCTCACGCGCAGCCTCATCGGGTTGGCCTGCTTTACTCAGGGTTTAAGTATTTTCTGAACC
>941548
GTTCATTACCCGTTAATGGTCTACCTTGCCTGTACGGGCTGTGCGCACCGACGTGAGAAGTTTTCACTCAGGAACGGTGGTCTCGACTGTATAGAACGAA
>941666
TCGACAGACATTTGCGATGACATCGGTAAGGGGGATGTGCTGGAGGCCCAATTTGCGGTACAACCGGCGAGGTCTGCCCTATTTGGTAGAACCGTCAGAC
>941883
TACAAGTGCGGACAGACCCTGGATTGACATATGCATATCAGGTACCTTAGGTCCAGCGCCCCTCACTTTATATCAACGGCAAGCAACCCGTAAGTCCTTA
>942261
TCGAGCCACAGCGACTTACCCTCCATACTCTTCCGGACATCTCTTCAGCGCCTTGGAGCCATGTAGTATGTACGTTCGTTTCCCAGGAAAGGTCTCAACC
>942826
TGTTGTGCGTACGTCGTATGTTGTCTAGCGTGTTTCTGCATTAGTGCACCTATTTTGGGTGGGCGCCGGCGGAAGAACACGGGGCCCGGGGGGGAAAAAG
>942835
CAGCATTTACGTCTGTATCGGAGGCGGTCGGAAATACTGTCCCAGATCGTTGCTCACGTTCTGACCCAGCGGACCCGGATTATTATCGTGGCAACGATTC
>943040
GTGAGTTTTCTATAAAACTGGAAGCAGGTCTATTACGGCAATAGACAGCCGGTGGAGCACTAATATCCCGCCCAGACGGACGCGTGACTGACGGGGGCTT
>943237
GTATCTACTGGCTCGTAGCGCCAGCGGCTACAACGTGGCGGTTTGAAGACGGATTAAGTGTGCCGCGCGAAAAGACCATTAGTATTCAACTCCGGACGGC
>943300
TTTACTCCACCAGGTCCTCTCATCCACCAAAAACAATCCATATACGAGCAATTCAATGACTACCTGGAAGGTAACTTGATGTGGTAGACGGCGTTGTCTG
>943557
ATGCTGAGAAGCCGCGAGTGATGGGCCCAGAAAACATGTAGGGACGACCAAGCAACGTATGGGTAGTACGCTCGATAACAAGATCCTGACATCGTAGTGT
>943819
GTATAGGTAGTTAGCCGGCAGTCATCCATGCGGTTAGGTGACTCCCCAAATCGGCCCGATAGTCTTATCATGATAGGAAGTGATTTCTAAGGGACCCGCT
>944895
TCGCCTTCCCCAGAACTTACATAGACTGCCAATTCATTACGACCTTCTCCGTGTCACCCCTTATCCACGGTTTGGTTAACGTGGGGAACCGCGCTGGCCT
>944923
ACTCACGGCCCACGTATGTGCAGATCCAACGTGTTCTCACTAGTTATCCGTATGGCTGGAGGATTACCAGTCACCTTTACAAAGTATGTGCCGCTATTTT
>945076
TAGACTTATCGGATAATGGCGTCTGGTCGCTTCGCGACGTGAGAGTATACAGGGCGAATGGTTTCCTTAACCCAGTCCTGGGCTACCGGGATCCGGCACA
>945390
CCATCATCTAAGCGCGTCGGCCGACGTGGGACCGGATCTAACCTTCCGATGCACCTGTGGAGTGCCTCACTGCGTGTTAGAACAGGACGACCTGAGGTTG
>945502
GTCCTGCGCTCCATGGGCACCCTAGTAAATAGATAATCGTACACACGCGCAGAGTGCGGACACAAGTTGAGATCACCATCCTAAATGCTGTGGGATACAT
>945563
TCAATACTTCAAGTCCCTTAGTACTTTCCGGAATGGATCCGATCGCCGAAATAGCAGCACTGCCGAGCTCCACCTACTCTATCGGAATCACGCGGAGTAC
>945785
TTGCTGGGCTCCTTGCTAACAACAAGGTCAATAGGACCCTGCTGCCGCAGGACGCGACTCTGGAATTGTTGTAAATACGCGGCCGTTGGCAGTCGGCGGG
>946038
GCGCCCAAATGACGCGAGTGGATGTACGCCGTTGCATCCGCTAGTAACCATGTTAATGAAGTGCACCCCAGAGGCGTTCATGTGCGTGCTGTACTGACGG
>946075
AAGCATGCGATTGCAACAGTCCCTCTCGAGCGATGGGTTGGCCCCGACCGCTAAGCACGCGTGCAGGATCCGGCACCAACTTTGGCTTCGAGCCCTGGTG
>946522
TTTATAGAATGTGTAACTTCATGCACGCGCACATGGGTTGCTGCCCGTTTAGTCGCGGGGAACAACGTACCGTTCGTGTCAGAAGTCGGTAGTCAGGTCG
>947334
TCTCTACTCCTCCTGCCTGCGAGAAGCGTGATAAGGAGGCAGGCTAAGAGCGGAATGGCGGATGCCCGGCTGCGTCGGGTAACATGCAGATAAAGCGGTG
>947505
TGTGCTATATCTAGGAAGGTTTTCCTGAAGTGTGTAGTTTAATGTTCCTTACATCCAGCTGGAGCCGTAAGGGCGTGGATAAATGCGAGCGACGGCTTGC
>947557
GAATGAAAATCTTATCACCCGGTTTGCCGTCCACGCCCTTTACAGTTTGTTGCATACAATGCGCTTCCACGTGTATCGGGAAGACAGTGGAGTCTAGGCG
>947750
TAATTTACCCCCCCAGATGACATACAAGTCACGACGTCCTTAAACGAAACTTCGCGTGTGCCACACTTTGTCCGCCGGTCCTGACGGAAGTTCGGTCCGG
>947908
TCATACCGGCCGTACTTGGGATTTTATTTCCTTGGTTATTTGCTGGCGTAAGCCCACCTATACCGATTATCATGTGTTGCAATTTCGTTTGACTTCCTCC
>948604
AATTTGGGAAAATAAGTTTCACCGTGTGCGAGAATAACCATATTATACGTAATTCGACTCGTAGCGTGTCAAGAACCGCGTCCGGGATGCAACATGAATT
>948910
GGAGGGTATCAGAAGGAAACTGGTCAGGCCTCCGTATAGTATCAAGGCTGAGTGTGTACTAATAAGAGAAAGTCACGTCACTAAGCTATCGGATTGGGCC
>949194
CTCTGGCTGTATTTTTTCACTTATTCCTATGCAGATAGGCGATTCCGCAGCTAAGATTCCGTTCCTGGCACTACATAACATGTACTATGCGCCTATGTGA
>949553
ATGACGCCTCTTACCTTAAGCGCTAAGACCGCGCATCGCGACGAGCGAGACACGTCATCTCCTTTTACCGCATAGGCGGATACTGCGGTGACCAAATCCT
>949941
GGGGCAGAGCAATCTCACGAAATGATCATCTGCATCTGCTATTTTACACGTGCTGAACAGTTTAAGGATTTTACAGCGCAGCGACTTTTTATCCGTATAC
>949949
ACGAATGTTAAGAGTGACTTAGCTCGGCTTCTCCATTACAACAAGGGACCTAAGTACAGTGGCTCGGAAATCTTTAGGAACTACACCCGCGCGAAGGGTA
>950589
AAATGCTTGCTTTTGACTGCCGTAAGCAGATTGAGCACCGCGAGACCATAGTAGAACATGTGGTATCCATCTGGGTCCTGAATAGGAGCCGAGGGGACAA
>950740
ACAACAGAAGGTCTACTCGACTACCGAGAAGGAACTCCCTCCATTACGCGAGTGCACGGGACTCGTCGTTAATGCCCCGTCTAGACTCGTGATCTAACAT
>950903
TCGGGCCAATACATACGCGATAATGCAGATGTTGTGAAGGGAGTCTGACACGTTGCGGCGCTGAGCCGTAGAAAATGTGCGAGGGCAACTCGGATTCTAC
>950929
GGCATAGACTAGTAAAGTATACCGGACACGAGCAGATCATGGCAACGTCCGTAAGTAGTGACTGAACTCCGAGTACCCATTCACTTACAGCACTACACTA
>951432
GAGTGGCTTGGACAACCATTCACTTAATGAACCCTCAGTCGCGGTAGAAACGAATCCGTGATTCCTGTCTTCTGATCAATGTGTGGTCGTAGTGCTTGCC
>951482
CGTGCGGTATCATTTAAAACATCCCCAGGACTCAACGCGGTATGCTGCGAGCGAAGAATCGGACGTTCAGAAATCCGAATTCACAATTAGATCGCCTCCG
>951507
ACTGCGATCCACTATGCGCAACCGGGGCCTGTAATCGGCCATCGTCGGTAAAGTGGCTACAGGACGACAACGATGCAGGGGATGGACTATGACGGTCATT
>951544
AACCTAGAACCATTCAGCACAGGACCGCAAAGTGGACCTGGAAAAACCTCTGTCACAAATGTGTCGACTTGCTTATTGAGGAGGGGTCCCAATTCATTCG
>952107
GTCTCTATCAATCCGCGAATACATTCTTCTGGCACATGCTCTACCTGAAGAGCTCAACCTCTATATGCTACGGAACGACGACTTACCTTTCCCCTTACGC
>952496
TCGGTGAGTATGTCAGATCAGGAAAGCCCGTAGTCGTTGCCAGCACATGTTTCACCAGTGGTTCCCATTGAATTAGGTGCGCGTGTTTACTGTTCCCACG
>952507
CGGGTTTCTCATCGCCTGATGACATGTCGTGGGGGAAGCGAGTGGACTTGGCGAAGCTGTCGTTACCATACGTCGTAATTCCGTAGCGCGAAGCCTGTAA
>952766
CTTCGAGTAATATTAGAAAGTGCGACGCCCAATCGACACCTATAAGGCAATGGTGGTAGCGAAGAATTTCATTTGTGGCTCGGGTCTAAGATACGATCGA
>953168
GTGCAATACCCACCACGCGGGTATTTGGCACTGAACGATGCATTTTATCGAGGGAATGCTGAAGTACGGAGAGCTGAGCTCCCTACTCGCAGGACTAACG
>953278
GTGGGGTTAACGAGGGAAGTATCTTCACAACGATATCACATACGGTCGTCGCGGGTAGGCCATCGAGTAGTTCTTTATTATCGAAACACATACAGCCACT
>953528
GACTGTAACCTCGTCGAGAGTTGATAGGTGTGTTCTTCATCGCCTCTATAGAGCTTAGCCCAAAGTAAGGGGCGGTAGGAAAATTATGGAGAATTGCTCA
>954127
GGCCGTGAGTCAGTACCCTGTGGTGAGGGGAATTCGTACAATTCGTTTATGTCGTATCGCAACCCTGGATCAACAGGTTTCTTTGAATTACTGTGACCCC
>954203
TCGGTATGATGTAAGCAGGTCTGCAACTGAGATGTTCGGCTTCATGTGCTTTTAATACATGAAAGCCTCGTCTGTAGCTGGGGCAACCAATCGCAAAAAG
>954312
CTACTCAAAAATCCTGAGCTGGAAATGCATGTGGTGGATACAGCTACATCGGGCGAGTTCAGGCTCTTTTCAAAACCAGCAGGGGCTCCGGAAGAAAATC
>954443
GTCGGGTTCTTCAAACTCTCCTGTCGTAACAAAAACGCGAATTACAGGAAACTTAGGGTCTTTATACCCTTATTCTTCGGGCTTGCACGCCTACTTGCGG
>955296
GACTGGAAGCACACCATCACTAATGTCTCTAAAAATAGCAGTCATCTTATTCTTTCCTCGATTAATGTGTGATGATCTGGATCAATACCTATCCTCTATC
>955689
GTGAGCGAGCATAAGCCTAGCTACCAGGGACGTCATCGCCTTATCTGTGGTCACATCATACGTTTTAACTGTCTCGTAAGTAAGCGCTTGGCACTGTGTA
>955699
GCACATTGGGAAGACCTTCTTTTGACTCATTCCGGCGCTTCGGGAGGGTTGCTCTTAAGCTCCATTCGCAAGAAGTATAGGAATTGAGAGAAGTTAATCT
>955793
GGGCATACCATACCTAACGTGGTTGTTTGCCTACCATATTTACAGCTGCAGTTGGCTTCTATGATATCGGCAAACTCGTTAAGCCGATAGATCAGCCCCT
>955903
AGGAACGTCGCTACTGGAGAAAGGTCGAATAGGGACAGCAGAGCCGCAGAACACCCCCTCCGCGTGGTTGAATGATAGTACACCGAGCGCAGAGACTCAT
>956019
CCAACTGATAGGCCCTCCTTGCGATCCTGACACATGTCCTAAGACCGCGCAACATTATGCATAATTCCAGGGATCTTATTCACCATAAGGTACGGATATT
>956124
ATTCTGTTGTATGAAGTGAAATGTGGTCTTTGACGGAAACGCTCGGTCTATATCACTCTAAATAGATTAGTATCTAGGTGGTGTATGAGTAGAAACGTGC
>956352
TTAGCAATTGGACTTACAGCAAACGCATCCGGACATACTTGCGCCTGATAGCATCTGTTTTCATTGTACGTACGTGGCGTAATCGAAAACACGCGCTAAC
>956469
CCCGGGACTAACAGATCCGTACACATTAACCACGTGTATAATACGCATTTAGTTGGTGATTTCCGACTTATGAGGGTGAGAACCCTATTCCCAATGGTCC
>956585
TTCAGATGAGAAACCTTATGTCGGTCAGGCGGCAACGTTCGTCAAATGTGTAAGGGTCACCGCCTCCGTTCCCGTTACAACCTAAACCTGCGAATTCGGC
>956609
CTGCACCACCAATGGCTTGACACGCTTGCCAAGCTCCATTGTTGATTGAGGAATTAAGCACACTGTAAGTTGATGGCTCACGTCTCGTGCACGATTTTTA
>956864
GTAGGATCTCACTATACCACTTCTTTCGAAAGGGTGAACACGGAAGCGAATGCTATGGCGGGGGAGTGTCTGCTTTCGGGAGTGCTCAAGTAAGAACTGA
>957314
GCGATATGGGTCGGTCCCGCACTCCTGTCGAGATTGCCGATAGGACAAGCTTCCACACATGCCACTGCATAGGCAAATATCATAACCCGTGTTGCGAGAT
>957381
GTAAAGTCGCACGAAGGCGGAGTTTATATAAGTCCCCGTCATCATCGAATGTCGGGTAACGGAAGGACATGGCGTCCTTTGCTTATGAGGTACGCCTGGA
>957475
TGCTTTATGAAATAGAGGCCGGCGCAATCACGTGGAGCCTCGGACCGTAACCCGCTGTTGTTATTATGCTTGAGTAACTCTTTCAAAGGGGGACGCGTGG
>958122
GCCCGTTATGGGATGAGGCAAGCCGGACGTGGCTAAGGTCTTAGCGTCCACCTACCACGGATGAAGGAATTAATTCATGGTGGGACGTGCCTACTCCCGC
>958317
GTAAAAGGACAATCGTTAGTAAAAGCTAATGTGCAGCCTTTCTGATTCTTTATGTTGGTCGTTAGCACGTGTGGACGAGATGGATAGACGTACTTACATA
>958382
CCGGATTTGATTTCCAAATGCATACCGTCCATCAAGTTAGGTGTGGCCTCGCTTGCTTACCAATGTGGCGGGGATCTTCCGGGTAGCAAGACCAGTAACG
>959226
CACGTAGGTCATTCGATAACATGCTCGTATGCTAGGTTATTTTCGAACGTCACGACGCTAGCATAATCTCAGGAAAGGACCATAGCTTGGATACGAAAGA
>959623
GAAACACCTGCTTTTAAACAACGCGGCAGGGGCAATTGGCTGAGAATGCTACAGGCTAGACGTGAAAGCGCGTCATGTTAAGGGCGGCACTAAAGATCTC
>959865
AAAGTAGGTGATCTCTAGGCGCTCAACCCTCGGTTCTTTAGAGTCGGTTACGGAGGCAATGTGCTAGGATCGGTCGCATAACATCGGGTGCACGATAGGC
>960457
GCGGTTAAAGCAACGCCAAACTGTCGCGTCTCACTGTCGGCTCCTGATGCCGGACGCCCCTGCCAATTGTCGGTCACACATTGCTATTCGTTATATTTGC
>961571
GGATCCGGTTATCCGGACTCATTGATCACCTAGGCGGTTAGGGTAGGGTCGACCACGTGCGTTCGGACAGTAAGGGGAAGATTGGTTAACTAGCGCGGTG
>961634
TTCTCGTCTCTCCGTGGAGTCGATGGATGGTCACATGCGAGCTCAACGATTTAACCGTGGTTTGGGCTTGTATTCACCCAGAAGCCTTCATATGGAAGTA
>961908
CGGGCGGAACGAAACCCTGCGGGTTGTGCTTCGACGTCGGTTACACCATTCAGGTCGCAGAATTCATGTGCGCTCCAGATGAGTGGCCCACTCTTGGAAG
>962833
ATAGTGTTGGGAAGGGAAGTTTTTACGTTAATCCGTGGCCTCTGCCTGATTGTATGCGACCAACTATTCTACACACATGTCATATTTCCGGGTGCCAGGA
>963025
TATAGACGCCGTACCAATGGTACGTGGGACTGATTCGGTGTCTTGACGCGCACATTCGCGGCGCAGCCGATCACCGACCCCGAGACCGCCTGGAGGACAT
>963310
ACACTGCGGCGCGGATTTATACGTGCGGGTGTCAGGTCTGTAGTAACCTTACACACGGTCATGCGTGGATTCGTGGAACTGCGAGCTGGGCACTAGGTGC
>963564
AAAAGGGGTTCTGGGTTCCGCTTGGTCTACCTGCAATAAATCGAGCCAACAGGGAAGTGACCGTACCGGTACTGTATATAGACCATACTTCGGGTTCCGG
>963942
ACGCACTTATTAGCCTGCCCGGGAATTACGCGGGTTTCGGGTTGCTAGAGCAGTTCATGGACTATCAACGGCATGGACGGGGTAAGCGACGAGGGGACAC
>964125
ATGCACCACATGACGTGGAAAAAGAGCCGCCAGGTTTAACAAGGTTTCCTCTGCGCATTGGTGGGAGGAACCCGGAATCAACCTAGCATCGCATGCAACA
>964627
TACACTACGCGCTGCCGGTTGCTACACTCTTGACGTGGCGAATTTCTTCTAACAAGGTGGTATTTCCGAGCAGCTGTGCCGTCGGCGCTTGCAGGAACCC
>964728
TGCGCATCGATTGTCCGGTCCGTGGCGGCTGTGCACAGTAACCGGACATGACATAGGGAAAAACATTTTGCACTTTACGTGAAAGCGGGAACAGAGAGGT
>964849
GTAGGCAGGCATATGTCCGCATAAGAAGGTTGTTGGGATCTCGCCAGGCGTAGCCGCATCCGAATCCCGCCGGAAGTCATAAAGCAGTAAGAAGCAACGA
>965026
CGGCTCTGAAGCCGTGAACGTTACATTCCTTAGACAAGTGTTGACGTAACTGGCCTGTGTCAAGTGGATTCTTGATCTCAGTATACAATAAACTCAGGAA
>965208
GTAAAGAAGGATCCTTTGCGAGCGTACTGCTGGACCATCCGCCAACGTGTGAACACAGTATACAATGGAAAGAGAGGATGTCATGGCCACAAGGATTGTT
>965231
ATGAATTTCACACCTGGAACATCCGTGGGAATCAACAGATTATTGTGCTGCTCGACCTTCAAATTTGGAAAACGTGGTAAGGCTGGGTTCACACGTTCTC
>966228
TCAACAGTGAGCAACATGCCACCGGCACATTGCGTTGGATACTGTGACTTTGTTACAGGGTTTTCAGTTAGGGTTATGACGTGTGACAAATCCTTGCGAA
>966594
ATATGATACATACTGTACGGGTTACTCCCATTTGTTGTCCGGCGCAGGCATGAGAGCCACGCGGGCCAGATTTTCAAACTCGGATTAGTGCTAATCAAGA
>966875
ATTTAGGAATTTAATTCATTGTGTGGTAGCACAGTATTTAGATAATACGGGCGCTGTTCCGCTTACCTCACTTTCGAACGGGGAAAGGCCCGCGCGTTCG
>967111
TTAAAGCGCGGAGAGCAATTTAGGTGAGACTGAAGTGGGGGAGTTCAGCTGAGTTGTAACTTTCATCAAGTGAGAGCTGATGCAATAATTGGGACACGCT
>967323
GCATCATCGTCGATACAAGGCCTATCTCGCGATCGGTGGATTTGTTCGATAGTTTCTAGACCATGTGCTCCCCAGTGACGATTCGCGAGGTCTCGCCCCC
>967356
AGAGCACTTGACTGTGAGAAAACTTGATGAACTCTGAGTGTAATTAGTTTTTGTGGCGCACATGTCGATGCGTATAATCCTTGTTAGGTATAAAGAGTGC
>967387
CTACGTTTATGTAAGCCGCTTACTGGCAGTGATGCCTAGGAAGAGAAGAAGTTTTATGACAGCTGGCATAATCTCAGGGTACCAGCATACCTTTCGAACA
>967876
GCTGTGGTAACGCCCTTTTTGACTATTCTTAACATACATCCAGTGGAAACGGTAATCTTCGCACACATTCCTTAAAATGTGGAAGGCAGGGATTTGTAGT
>967964
TATGTCGTCTTTGTGTATCAGCGCGCCTGAAACGCTGAACCCCATGTTCATACGACACAAGGATGCTCGTAACAGCGGGGCTTTCTATTCAATAACCACG
>968108
ACTGGTTGAAAAGTATAGAGCGACCTGCGTAGTATGCAACCCCCTAAAGTGCGCGCTGTGAACGTGCGAACGAAAAAGAAACGTTTCGGTTTACTATAAC
>968193
CGGTTGGAATTCAAGCCCAAGCGTCCAGCATGTGGCTACTGTTTTTCCTTCACTCTGGCACTCCTAAGAGTACTGTCGCCGCTGGGAAGTAGCAAACATA
>968232
GTGTTACCGAATAACCGGTATGCTGCCGACCACTGGACCACGTCAAAATTCCCGCTACCATGAAAGAGTAATCATGCTCAAACCAAAGGACGTATTTCCA
>968346
CGCATGTGGTTGCTATCATCACGGACAAAATGCGAGGCAGGGTAGAACCGGAGGCGAACCTCACGGAACGTAGCTGGGGTTGCAGAACGTCAGAGCGGCA
>968674
ATACGTGGATAATTTTGCTATGTCCCCGACCAAGACGTCCTAAATCGTATACGGTTCCGACTAGATGAAGTGCCTTTTAAGGGTAATTTCTCCACAACGT
>969071
TGCTCTTCCTCGGTTATGTGAAGGAAAATCCCCTCATGTAGGGGTAATCGGAGAGCGTCGTCAAGTAATTTTGTGGAGACTTACGTGCCCACACTGATGG
>969214
ACACCATCCATAACCTCCAGTTCTTCAATAACCTCTCACGCGCACGAGAAGAAGGTCTGTCGGCGCCTCACGTCAGCTGAAGCTTGCTCCAATTAGATCA
>969945
CTACGCGGGTTGGACAACGTTGCCATATAGAGTGTCAACTCTCACATTCACTCGCGTGACAGCCCCACCGCCAGGACGCTGTTGTATCCGCGGGCTCAGC
>969997
GGCCATGTTCCCGGAATCCTTCCTAAAAGTCTTGCCATGGACAAGTAAGTTTTAATAGTGATGGATTCCATAATCCCCTGCTCCTTCCACGATGCATCTG
>970615
ACTGACCTCGGGCCATAGCGTCCCGAGGATATGCCACATCAGGGACCACTGCGTGACTTTTCATAGAACAGGATTGTTTTAGCAACGTACTGGACGCGTC
>970908
GAGATACTAGGAACTCTAATTATTTCCTTGCGTTTGCGCACTCAAGGACGTACCGTCCTGGTCGAAATCGCCGGAAACGTAGGCTCAGAATTCCCATTCT
>971934
CAATGCCCGCACTTTCCAGTAGCTGTTATCACTTAGATGAAGAGGAACGCTGTTTAGAATGAAACATTTACCACGTCTCTTCCACTGTGCGCCGAGACGG
>972177
GACAAGCCGGACCACCCTAAGTTCGACCGTCCCTTCACAGCGCGTGTCACACACCCTAGAGTATCTCTGAGCGTTACGCGCTCTCGCCCCGACATGGCAC
>972187
TGGCGGGTATTTTTGTTGAGAGGTATCGAGTGCCATCTCACGTGGGCAGGTACCAACATACACGTAGATAGAGAGTGTGTTTCTCGACAATTGTTTTCCC
>972713
CACCTCCCTTGCATGGTACGATGGCCTCATAAGCGTGTTAAGGCCGGTACAAACGATGTCGATGCGGTAGGCTTTAGTAGAGGTGCATGCTCAGGAACGC
>972860
ATGCTTCGTGTTAGCCTTGGCAGGACAACGCCTGGGTGTCCTACGTATAATGATGGGAATCGGAAGGATGTGATCGTCCAAATCTTTCTGAATCATTTGG
>972867
CGATCGGTTGAAGGAGGAACCCAGTCTGGCGCGGCGATTAGTTCAGGGAGTTAGAGTGACCGGGGAGATGCAGTTTCCCGCATACTGTATAGGGCTCAAC
>973138
CCGATGTGCGTCGAACTGACAGCCGATAAGCGAATTTCTTCTGCCGACGGCGTGCGTACAACGCGTAAGTACCTCAAAGGACTACAAGCAACGTCCGATC
>973502
TCCATCGGATTGATACTGGACCGCTCACTCGTTCCGCTCTGGTGTGATGACCCATTTATGACGAACGTGCAGGATAAGAGCACAATATATGATAAACGGA
>973584
ATTAAGGACGTGCCGGCCCCGATACGTTCTAGGCACTAGTAAGACTACCTCATTCCCGAAAATGACCCGGAACCTGACCTAGCGAAACTACCTGCTAACC
>973610
TAACGGGCGCGCGATGCCCGTGTCCGTTGCAACACTATGATGTGTCGAATGAACTCTCCCTGTGAGAGGCTATGTAGCCTCGATCGCGGAGAAGGCATTC
>974072
AAACCTGTCTTAGCCTGATTAGGCAAAATAACGCATTATCTATAACAAGACGTTGCCCACATGCACCTTTCTCGTGAGGGACTTCGGCTTTGGTATCTTC
>975387
CGGGGACACGTTGAAGAGTCCCGGACAAAGGCTAGCGTCGGATGGCCGAAATAGCTCACGTAGGATTGGCGTATCGGATAGTACGTGCAGTGTAGGTCCA
>976404
GAGATTGATATGGTGGTCTGGATATTACCTCTCTCAGGAGCACCACGACATTCATACATTCACCAGACAGCCGGATGTCCTTATGTCTAAGCTCTTAGGA
>976612
ACTGCCTGGAGTGGGGACTTATATACCGCATCACGTACCGCCTGCACTAATGTGCCCCGATCGAGGAAGTCCCGTCGTAAGCATCGTCCAATTTGGGTGG
>976642
GGATCCCACCGCCCGGCATTCAACCCGCCCTTATGTATACCACAAACGACTTCTAAGGGCATGTGTCCTTCCGAAGATAAATCAGCGTTATTTGGGCCCT
>976812
TCGGGGGCTCGATTGTTTCATGCGGAACGCGCTTTGTTGTCGGTACTTTCTCGCATAGCCTCTTCCACCCACTCGTATGATTGTGGAAGTAACCTGAAAA
>976883
TTTTACTCATTCGACGCCTGTTCTACAAACTGGCATAACGGAAGGTAAAGTCTCCTTTGCCAACGTCAATCACCATTGTGCCGATCCGAACTCACTGAGT
>977007
CCTGTTCTAAACTAGCGTGAACTTAGCGGGTGGCATACGTACGGTAGTCGTGACATCCGGGGATACAATCGACAGGGATATTGGTTGGCGCCTCGCTTGG
>977017
GTTCGGCGTGAGACTATATGCTTAGACGGTGTTATTATATGATGAAGTAGGTCACTTCAGAGTCCAGAGTAACCAATAGTATTTTCATCAGGTTCCTACC
>977396
AACGCGAACGTGCTGTGTAGGACTAGGGGTAAAGGTGAATCGACTCCCCCGTGAACGCACGTGCGTCTGTCCGTGTCTAACGGAGGCGAGGACATCTCCA
>977652
AAGTGGTCTCGGATAACCTAGCTAAACATTGGGCTACAGTCTTAACTCTCACGGAAGTTTAATTCCCCTGACGAATAAATACTGCCGGAAGTATCACTGT
>977663
GAGCCCGAGCGACCGACCCTCTCCCCCTGCATCAATTCGTGGTACAGGGTCGAGTTGCCCTGCCGCCGAGGGCAGGATGATAGCTAAGCAAACTTCTCTT
>977718
AATTTTTAAAGACAATACAGATATAAATCGTCCTCACAGCTCATATGGTTTAACATTCTCGTCACCATGGGACTCACTGCACCGATTACTATTGGAGGAG
>977730
ACATACCGGACGAGGAAAGAACTCCAACACCAGCGCCGGAGGGAAATAGATCCATATAGTACGTCAGTAAAACATGTGATTCCATAGGCGGCTTACCCTG
>977771
TGGACACAATATACGCCTTCGACAGGCGCAACTAATCCACCATTCTCTCAACTCAGTCGAAAGAGGAGCTAGTAGAAAATGTGACAGAAGGAGAGGGGGG
>978687
CCTGGTCGCTAAGTCCCAGGCGGTCACGACATGTAAGATGGTAAACGACACGGGGAATTCGACATGTGCCGGTCATACGACGCTGCAGCTGTGAGGTGCT
>978807
CAGCAGCTTTAATAACCATGCCGAAAGCGCGAACTGCGGACGTATGTTGGCATGCTTTTAGGCATTTGGGCATGAGTCACCCCTAAGCGGACATGAGACG
>979799
GATTTGCCGGCTTTACCTAATCCCACCACGTGATGAATTCGTAATCATGCGAATCAAGGTACTGCTTGAGCGCTTGCATGCTTGGGTAGATCCATTTCTT
>980222
TGGACCAGGCGGTTTCGACACGTGTATAGGGCTTTTATCGACTTTGCCGCGCCATACAGACGACGGAGAGAATACGGATGCCAATCAATTCTCCTCCCCG
>980715
GCCAACTAGTATAAACACTCTCTAGAGACTCTGGGGAAAGCCACTGAAGGACTAGGCGCGAATGACGGGTGTCGTGCCGCAGTTCCAGGGTTGGATTCCT
>980747
TAACAATATGTGCAGGCGTCCGCAAGTCAGACCTGCGGCCCGCGTGTGTAGGGTAACGTGGATAGGTGACTTCACATGAGACGAGTCCAAGTTTGCTATT
>981380
TTTGCATGCAGATGGAACACGCTCACGTGGAGACGCTGACTTCTCGCGGCCTTGTCGGTCTCAGATGCCTAATCTAACTGACCTCGGACGCGCCCAGAGC
>981408
TGAAATTCTCAGAAATGGCACCCGGCTCATAGGGCCGCCTCAGCGATAGCCTGAGCTAGAAGCGGATAATCCTACATAGCAAAGGTACGTTTTCTAGCAG
>981656
AAGGAAACCACTCTGGGAGGGCAGGCGTCACTGCAGGACGTACGTCGTTCAGTCGGAGGACCACATGCGATCTCCTGACTCGCTATGTCTAATGGACATT
>981741
GCTAGCGATTCTAGCGAAGGACCGTCAACCCTTGTTTCATGTTCCGTTGGGCACGTCAGTCAGCGAGACATGCCCTATATCCTTTCTACGCAAGAGCCAT
>981764
CTATATTACTTCCAAACGGCCTCACGTGATGGCGCACGGTAGCGACCCACCATGTTATGCCCCTGCGTTCCCTTCTCCGCTATCGGAACGAATCCCCACC
>982097
CGGCCGGGTCAACGAACGAGACCCGTAAGTGCGACGCGTAATTATGCCATGCGGATACGCGCTGGGACGCCATTGTTGTAATCGACACCCCAAACGTAAT
>982778
CTAGGGTCTTCTTCACGTGTTGACCAGTGGACTTATCAAGGCACTAATAACGCGAATCGTGTGAGAGTAGCTATACCGGGCATCGCTCCTTCCGTAACAC
>982792
CACACAATCTGCGGTGGAGACGGACGTTTTCACAATGTTCGTGTTACCTTGCAATGCACCGATGACACTCCCACGCTATGCACGTGTTTGTAGCCCTGAC
>983412
AGCGGCCCGGACGAAATACCTAGGGCCCTACCACAGAGCACCCTAACGTTTGAATGTGCTCTCGCCCCACGTGGGGAATGGGTTGTGAAAGCCAGGTTAT
>983630
GCGTTAGTGCAACAAGTATCCGCGTAAGATGCCCGAGTCACATGGGACCCCTAGATCACGTCCTCCTGATGGCTAACATCTCTGATTGGCACAACCGTCA
>984288
GTGCCGCTTAGCGCCCCCCAGCAAGGCGGCTACTAGTGGAAATCTCATGCTTGGTCTAGTGCCGGCCCCTATTGACCACGGTTATCCATGATATTACACA
>984408
GTCAGCGTGTAAAAAAACGTGTCACGTGACAGCGAGGAGCATCCGTTTTTTAGGGACCTAGAATATCACCGATCTACGACACGCGGACACATTATCCCTA
>984518
CGATTGGGCTCGTTAGTCTTCTATGCGTGGGCGTGGCAATAGGGAAGGTGTATAACTGCGGTAACGAGTTGTACAGTTTTCACATTTCGAAACTCACTCA
>984782
ACGAGGAGCCGGGGGGACCGGGTGAACCGCGCCTGGAAAAGCGGAACCATGCGGCATTACCTGCGCCGTGCGCGGAACTCCAGTACGCGCAACCAGGGGG
>984863
TCAGGCGTTTGTGTAAACAACCAGCTAAGAATCCAGTAACCGTTTCTGACTACCAGGATGAATAACCGCGAGAACAATTAGCACTCAGCGATACACGGAT
>984893
ACGGGCACTAATGCTGAGGAGGGGAGCACGACACTCGAGCCTCAAGACGTGGCCCCTCTTCTACTCGGGCATCGCAGGCTTCCCGGGTGAACTGCGCTGC
>984975
ACGGTAATTCTTAGTGCCCCGCTGATAAACGACCCGTGCACATCAATCTACTCGATCTAAGGGAAGTGGTTAATCTGGGGCATTCTCTCGGAGTAAAAGA
>985100
CTGTCCGAAGGCCCACTACTGTTCAGAATAAAGTTGCAGAAGTAGGACCAGATCGAAGCAGTCTCCTTGGAGCACGCGAGTGTAGAGGCAAAAAGACACG
>985592
CGTTATTCGCCTTGAGTAACGCGTGCGATTTGCCTGACCGGTGTCCTATATCTAGGACCACAGTATATGTTATAAGGTAATGGATATTGTAGTTCGCTAT
>986267
ACAGGCGGCGGGTGTAATGACCCCGCGCGTGAACGACGCGGCACGACAAACTTAATCGTCTGAGGGTCGACGTGTCATCCTTCACGCGGTAGGACCGTCA
>986447
TACACCCCTCAGAAATGGTACATCACCTGCCCCGGAGTAAAGCTCGACTAGTATAGGGAGGCCACCGACGTGAGCGCGGATCGTAGATTATGGTACGGGC
>986471
ACGAAAAGTGTTTTCTCTCACTATCACGTCCTTAGACCTAATGAGAGGACTATAATTCCTTTAAATGCTACTAGGAACTCGAATGATGTGCCTGTCAGTC
>986935
GAGTCAAACATCCCGGAGTCACGTAAATGTGTATTGCGACCCCACTGAGTTGCACTGAGACTTGGAATTTCCACTCAAACGCGTGTCCGATAGATAAGGA
>987158
ATTCTACATGTTCCACGGAATATTAGTCAGGCGAGCTGAGACGGATAGGAGCTGCCCGCTCTTAACAGAAGCGGGACGAGAACTGAGAATTCTGTTCGTA
>987527
ATTCATTCTCGTTTTAGAATAGGAACGTGGGAGACAACACCGTCGTCCCAAATTTAAGACATTGTTTTCAGACGGAAAAGGGTTGTCCCCTTAGCCGCGA
>988009
TGACCAAACGAACACGTGTACCTGAGTGCTGTTATAAGCGTGGACCACGATCATATACGCTAATGGTAACGCGCCATCCTTCTCTATAGTCTGGTCTAGG
>988069
GCCAGTGGTAGGGGATAGGATGGATTTATGCGATCGGAAAAAAACGCCGCCCGCCTCTGGAAACCACGCTCATCCTCGACTGAACTTGGGGGTCGACGTG
>988113
CCCATCCGAACCATCTAATTACAGCGACCCCGTTAAGGACGAACCGGATCGTTTTAATCCTGAACTTTATTGGCCTGGACTAAAGCACCTTTGTTCATGT
>988143
GTCCTACCATTGAAATGAATGTGGTATCTGATGTTTTTTGTTAGAGGCACCCGCCGCTATCGGAGTCGGCGGACAGAGGCAACCTTTCGATATGGCATAG
>989116
TATCTGCGCGCTTGAGGATATGGCATTAATTAGAAGGCACGGCATGGTAGTTGGACAGAATTAGCTCTATAGCTCACGTCCTTCCCTTTGCGCGAGAAAG
>989576
AAGAACTCTCGCGTTGGGACGTGGGATATACACCCAATCGCTACGCTCCTCAAGTCGGTTACTAGGTCTTGTAATACGGGGATATAAATAAATCTATGAT
>989959
CAGCCAGCGAACTCCGCAGTAGAAGCAAAGACGTGATCTGGTGGACTGAGACTGACTGAATCTGACCTTGAGAAAGATTTACCTATCCTCCGATAATCAA
>990275
TGCTCCCTCCGCCTATAGTGGTGCGGACACACTTCGCGGCTAATACCACAGACGGGACACAAGATAAAAGCAGGGAGGACCTGTCAAACCGAGCGCAGTC
>990634
CTTTGCTGCTTCTGACCGTGGATGACGTGCCCACCTTCGGTTTAGCAGGTGTAAATATGCCGCCACCAGCGCCTAAATCAGGCAAGGACGACCCCATGAT
>990899
AATTTGTCATCATCCGGCCAAAAGATCGAACGTTTGGTTCCGGATCATCCCACGGGCTGCGTCTGCGCCGTCCAGCACGGGCCTGGCACTCGGCGTAATT
>991506
TTGTATCATGTACAAGCTATGTGTGACAAAGCATCGGATGTAAAGACTTCACCACGTCTATGTACCTAATGGCCTCATAGCTTTCGGCCTTGACTAGCAT
>991799
ACCAAGGCATCAGCAGGGGGACCCGAATCGCTACATTACTGTGACCGCAGTCGGCGCGGGTCTAGCCGCACGCGGGTGTAGGATAGTTACCTTTGAATAA
>992315
TGGCGGCAATTGTTGATAGTCGATCGGCTTATGCCGCGTGGAATGGAACTAGGTAAGGCGCGCGACTAACCGCCGATGAAGATCGAGTTCAAAACGGTGC
>992617
GCGATGCCGTTTAACCGTGTGCATCAACACAGATCGGTGCGACGTTAGAGCCACCCCAGTGCGTCTGGAATATCGCCGGATGAGATGGTCTTGGTAGTAG
>992843
TAGGAATGGATGTCCCCTAGGCAATATCTTTTCTTTATCTCCAACACGTGAATCAAGGGCAGACTGCCTAACGTGGTTCTGACTCGAGCGGCCGAGAATG
>993434
TACTCGAGCTTGCATCCTAGGCTCCAGTTTCGTGCTCCACATGACATGTGTCGCTTTTACGGGATCTGCTCAACATATGCTAATAAGGTTTCATGTTCCT
>993683
GGTAGGTAAAGAGTTGAATCCTGCAAACAGCAGCGGATGCTCCGCTTAACCCTTGATTGAGGTAGCTTTCTGTCTAAGCGGATGTGCACTGGTGTTTAAC
>994175
TCGGATCGCTTGATTGCTGTCCATTTCCAAAACTCCGCCTGCCCCAGGAATTCTTCTTCGTGCGAACACGAAGAGCCTCTAAAGGAGGTCGACATATGCC
>994257
GGCGTAGGCAGAGAACATGTGAACTGCGCGGGTACGTATGGTTCGTCTGACATGACACTTGACGCAGGTTCCTTATGGATATTATTGCGGTTCTGGCGGG
>994859
TCGAGGTAGTTCACCCAATCCATAGAGCGGCCGCTGTCCCTACGCTACGTGGACATTTTGTCTTTATTCGCATGCCAGTCGGTTGCTTGCTACTATGTCA
>995365
TCAGATAAACTTAACAGTTGTCGACGGCATAAGACGCTATCCTAACTAGCCTACAAGTCGAATTACGACTTCCAAAGAGGATGCTCTCGCAATTGGGCTG
>995720
AACGTGGCGGGATAGCAAGACGAGTCCTGACGTCTCCGTCAGTCGGAAGACCATCTTCGCATGTCTATTCGTCATTAGTTCCGGAGCATTGTATAGAGTT
>996561
TATGACGGCCGAATGGCCCTAGGGATCGATACGGACATTGTTGCCTTTTTCTTAGATCAAGAATGCCAGTTGTACCAGCGTTGCCAGGCAGGAGGGCTTG
>997554
CACTCGACGAACCGGGGTCAATAATGAAACTGGTCTGATATATTATCAGTCACGCGCGCCTTCCTCAAGACTAGAGGCGGGCGTCAGCAAGCCCGCGTCC
>998454
AGCACGATAGTTTGCTCTTGGCTAGAAGGTCGGTCACGTGCAGGATGTCTCTAGAAGGCTCGTCAAGGGCCACTCAAAGAGCGTCGCGCCCCGTCATGAA
>999609
CCTATTGGCGCCGCTATAACCGGGAAAGCAAAGGTGCAAGGGTGATACGATTTTTTAGGATTCCAGGCTAATTGTATCGCCGCGCTGTCGAATGTCAGCG
>999837
TTACGAACTCAGTTTCACATTACTCCACTAGGAACCACAAACTACAGCAGCGTAGTTACCCTACTCTCAGTCCAGCAACAGACGCGCAAAACGTGCGGCA
>999841
GGTTTCAATCCTATGACCTGCGAAAATACACGCGTGTCTGGCGTGTTCGTGCTGGACTTAGTGTTTCAGTGCCTTAGGGTGACTGCGTAAAGAATGCAAG
>999946
AAACAGCTAAAAGTTGGCCTTCTCAGCTCATGCTGAAACACCCGCTACTTACTAAAGACATTCAGGATTTAAGACGGCGGAGATAATTTGTGCACGTGTC
```
