## Supplementary File 1 for "PlotMI: interpretation of pairwise dependencies and positional preferences learned by deep learning models from sequence data": spamo4_msgs.txt

```
Warning: Eliminated 3037 sequences that were too short to be scanned with the current margin (150) and primary motif length (8). Sequences must be at least 308 long.
```
