## Supplementary File 1 for "PlotMI: interpretation of pairwise dependencies and positional preferences learned by deep learning models from sequence data": streme.txt

```
********************************************************************************
STREME - Sensitive, Thorough, Rapid, Enriched Motif Elicitation
********************************************************************************
MEME version 5.3.3 (Release date: Sun Feb 7 15:39:52 2021 -0800)

For further information on how to interpret these results please access https://meme-suite.org/meme.
To get a copy of the MEME Suite software please access https://meme-suite.org.

********************************************************************************


********************************************************************************
REFERENCE
********************************************************************************
If you use this program in your research, please cite:

Timothy L. Bailey,
"STREME: Accurate and versatile sequence motif discovery",
bioRxiv, (preprint), Nov. 23, 2020.
********************************************************************************


ALPHABET= ACGT

strands: + -

Background letter frequencies
A 0.247 C 0.253 G 0.253 T 0.247 

MOTIF 1-MCACGTGMHDNNNNNN STREME-1
letter-probability matrix: alength= 4 w= 16 nsites= 1582 P= 6.4e-008
 0.491151 0.260293 0.227209 0.021348
 0.055167 0.878610 0.065461 0.000761
 0.891843 0.000027 0.108104 0.000026
 0.000026 0.885227 0.000027 0.114720
 0.240442 0.000027 0.757299 0.002232
 0.002967 0.089723 0.000027 0.907283
 0.043404 0.101487 0.771268 0.083841
 0.431598 0.308818 0.191183 0.068401
 0.202211 0.319846 0.130895 0.347048
 0.281614 0.152217 0.319846 0.246324
 0.188977 0.242648 0.311758 0.256617
 0.253676 0.227209 0.230885 0.288231
 0.325727 0.204417 0.237502 0.232355
 0.211769 0.257352 0.197065 0.333814
 0.205887 0.232355 0.246324 0.315434
 0.244118 0.248530 0.216180 0.291172

MOTIF 2-AGTCGAG STREME-2
letter-probability matrix: alength= 4 w= 7 nsites= 125 P= 1.9e-002
 0.951940 0.001204 0.045677 0.001179
 0.048438 0.189373 0.761010 0.001179
 0.001179 0.060096 0.001204 0.937521
 0.016236 0.803163 0.001204 0.179397
 0.001179 0.001204 0.951741 0.045876
 0.996413 0.001204 0.001204 0.001179
 0.001179 0.249300 0.722324 0.027197

MOTIF 3-CCGGAAG STREME-3
letter-probability matrix: alength= 4 w= 7 nsites= 589 P= 2.5e-002
 0.137193 0.861598 0.000611 0.000599
 0.076945 0.852183 0.046045 0.024827
 0.000599 0.089688 0.774823 0.134891
 0.011459 0.116861 0.822775 0.048905
 0.970869 0.000611 0.012350 0.016170
 0.845914 0.051059 0.018093 0.084934
 0.051636 0.039679 0.908087 0.000599

MOTIF 4-GCCCGAGT STREME-4
letter-probability matrix: alength= 4 w= 8 nsites= 59 P= 3.1e-002
 0.022491 0.022964 0.932055 0.022491
 0.022491 0.932055 0.022964 0.022491
 0.022491 0.932055 0.022964 0.022491
 0.022491 0.932055 0.022964 0.022491
 0.022491 0.022964 0.932055 0.022491
 0.931582 0.022964 0.022964 0.022491
 0.022491 0.022964 0.932055 0.022491
 0.022491 0.022964 0.022964 0.931582

MOTIF 5-AKWTCCY STREME-5
letter-probability matrix: alength= 4 w= 7 nsites= 353 P= 6.0e-001
 0.997700 0.000772 0.000772 0.000756
 0.000756 0.185915 0.330187 0.483142
 0.338260 0.000772 0.000772 0.660196
 0.000756 0.000772 0.000772 0.997700
 0.000756 0.997716 0.000772 0.000756
 0.000756 0.997716 0.000772 0.000756
 0.000756 0.364655 0.000772 0.633817

MOTIF 6-CTGAATCCCA STREME-6
letter-probability matrix: alength= 4 w= 10 nsites= 24 P= 1.0e+000
 0.001448 0.995627 0.001478 0.001448
 0.001448 0.001478 0.001478 0.995597
 0.001448 0.001478 0.995627 0.001448
 0.995597 0.001478 0.001478 0.001448
 0.626740 0.285437 0.086376 0.001448
 0.099389 0.123147 0.082591 0.694873
 0.180513 0.816562 0.001478 0.001448
 0.001448 0.914514 0.001478 0.082560
 0.180513 0.816562 0.001478 0.001448
 0.995597 0.001478 0.001478 0.001448

MOTIF 7-AGGCTAATAK STREME-7
letter-probability matrix: alength= 4 w= 10 nsites= 31 P= 1.0e+000
 0.778858 0.001134 0.218898 0.001110
 0.001110 0.032242 0.965538 0.001110
 0.001110 0.156686 0.841093 0.001110
 0.032218 0.872205 0.001134 0.094443
 0.001110 0.094458 0.001134 0.903298
 0.965514 0.001134 0.032242 0.001110
 0.872190 0.125566 0.001134 0.001110
 0.001110 0.001134 0.063350 0.934406
 0.747737 0.125570 0.001134 0.125559
 0.187767 0.001134 0.374455 0.436644

********************************************************************************
Stopped because 3 consecutive motifs exceeded the p-value threshold (0.05).
********************************************************************************
COMMAND:	streme -verbosity 1 -oc streme_out -dna -p ./seqs-centered -minw 6 -maxw 20 -time 5328 -kmer 3 -pvt 0.05 -totallength 4000000
********************************************************************************
CPU:		noble-meme.grid.gs.washington.edu
********************************************************************************
FINALTIME:	42.86 seconds
********************************************************************************
```
