## Supplementary File 1 for "PlotMI: interpretation of pairwise dependencies and positional preferences learned by deep learning models from sequence data": streme.xml

```
<STREME version="5.3.3" release="Sun Feb 7 15:39:52 2021 -0800">
  <model>
    <command_line>streme -verbosity 1 -oc streme_out -dna -p ./seqs-centered -minw 6 -maxw 20 -time 5328 -kmer 3 -pvt 0.05 -totallength 4000000</command_line>
    <train_positives count="2734" positions="276133" file="./seqs-centered"/>
    <train_negatives count="2734" positions="276133" from="shuffled"/>
    <test_positives count="303" positions="30602"/>
    <test_negatives count="303" positions="30602"/>
    <sequence_db/>
    <alphabet name="DNA" like="dna">
      <letter id="A" symbol="A" complement="T" name="Adenine" colour="CC0000"/>
      <letter id="C" symbol="C" complement="G" name="Cytosine" colour="0000CC"/>
      <letter id="G" symbol="G" complement="C" name="Guanine" colour="FFB300"/>
      <letter id="T" symbol="T" aliases="U" complement="A" name="Thymine" colour="008000"/>
      <letter id="N" symbol="N" aliases="X." equals="ACGT" name="Any base"/>
      <letter id="V" symbol="V" equals="ACG" name="Not T"/>
      <letter id="H" symbol="H" equals="ACT" name="Not G"/>
      <letter id="D" symbol="D" equals="AGT" name="Not C"/>
      <letter id="B" symbol="B" equals="CGT" name="Not A"/>
      <letter id="M" symbol="M" equals="AC" name="Amino"/>
      <letter id="R" symbol="R" equals="AG" name="Purine"/>
      <letter id="W" symbol="W" equals="AT" name="Weak"/>
      <letter id="S" symbol="S" equals="CG" name="Strong"/>
      <letter id="Y" symbol="Y" equals="CT" name="Pyrimidine"/>
      <letter id="K" symbol="K" equals="GT" name="Keto"/>
    </alphabet>
    <strands>both</strands>
    <background A="0.247" C="0.253" G="0.253" T="0.247" from="dataset"/>
    <stop pvt="0.05" time="5328"/>
    <objfun>Differential Enrichment</objfun>
    <test>Fisher Exact Test</test>
    <minw>6</minw>
    <maxw>20</maxw>
    <kmer>3</kmer>
    <hofract>0.1</hofract>
    <neval>25</neval>
    <nref>4</nref>
    <niter>20</niter>
    <patience>3</patience>
    <seed>0</seed>
    <useer>no</useer>
    <minscore>0</minscore>
    <ignore_depth>5</ignore_depth>
    <nsubsets>1</nsubsets>
    <min_pal_ratio>0.85</min_pal_ratio>
    <max_pal_ed>5</max_pal_ed>
    <cand>no</cand>
    <experimental>no</experimental>
    <totallength>4000000</totallength>
    <host>noble-meme.grid.gs.washington.edu</host>
  </model>
  <motifs>
    <motif id="1-MCACGTGMHDNNNNNN" alt="STREME-1" width="16" initial_width="15" seed="ACACGTGATGGTATGC" score_threshold="6.20007" train_pos_count="1433" train_neg_count="746" train_log_pvalue="-80.6811" train_pvalue="2.1e-081" train_dtc="-1.0" train_bernoulli="-1" test_pos_count="149" test_neg_count="85" test_log_pvalue="-7.19108" test_pvalue="6.4e-008" test_dtc="-1.0" test_bernoulli="-1" is_palindromic="no" elapsed_time="18.7">
      <pos A="0.491151" C="0.260293" G="0.227209" T="0.0213475"/>
      <pos A="0.0551674" C="0.87861" G="0.065461" T="0.000761458"/>
      <pos A="0.891843" C="2.67931e-05" G="0.108104" T="2.62415e-05"/>
      <pos A="2.62415e-05" C="0.885227" G="2.67931e-05" T="0.11472"/>
      <pos A="0.240442" C="2.67931e-05" G="0.757299" T="0.00223189"/>
      <pos A="0.00296711" C="0.0897231" G="2.67931e-05" T="0.907283"/>
      <pos A="0.043404" C="0.101487" G="0.771268" T="0.0838409"/>
      <pos A="0.431598" C="0.308818" G="0.191183" T="0.0684013"/>
      <pos A="0.202211" C="0.319846" G="0.130895" T="0.347048"/>
      <pos A="0.281614" C="0.152217" G="0.319846" T="0.246324"/>
      <pos A="0.188977" C="0.242648" G="0.311758" T="0.256617"/>
      <pos A="0.253676" C="0.227209" G="0.230885" T="0.288231"/>
      <pos A="0.325727" C="0.204417" G="0.237502" T="0.232355"/>
      <pos A="0.211769" C="0.257352" G="0.197065" T="0.333814"/>
      <pos A="0.205887" C="0.232355" G="0.246324" T="0.315434"/>
      <pos A="0.244118" C="0.24853" G="0.21618" T="0.291172"/>
    </motif>
    <motif id="2-AGTCGAG" alt="STREME-2" width="7" initial_width="5" seed="AGTCGAG" score_threshold="10.7048" train_pos_count="110" train_neg_count="54" train_log_pvalue="-5.26631" train_pvalue="5.4e-006" train_dtc="-1.0" train_bernoulli="-1" test_pos_count="15" test_neg_count="5" test_log_pvalue="-1.7198" test_pvalue="1.9e-002" test_dtc="-1.0" test_bernoulli="-1" is_palindromic="no" elapsed_time="27.8">
      <pos A="0.95194" C="0.0012039" G="0.0456766" T="0.00117912"/>
      <pos A="0.0484382" C="0.189373" G="0.76101" T="0.00117912"/>
      <pos A="0.00117912" C="0.0600959" G="0.0012039" T="0.937521"/>
      <pos A="0.0162361" C="0.803163" G="0.0012039" T="0.179397"/>
      <pos A="0.00117912" C="0.0012039" G="0.951741" T="0.0458759"/>
      <pos A="0.996413" C="0.0012039" G="0.0012039" T="0.00117912"/>
      <pos A="0.00117912" C="0.2493" G="0.722324" T="0.0271966"/>
    </motif>
    <motif id="3-CCGGAAG" alt="STREME-3" width="7" initial_width="7" seed="CCGGAAG" score_threshold="7.31971" train_pos_count="529" train_neg_count="363" train_log_pvalue="-9.14931" train_pvalue="7.1e-010" train_dtc="-1.0" train_bernoulli="-1" test_pos_count="60" test_neg_count="41" test_log_pvalue="-1.60745" test_pvalue="2.5e-002" test_dtc="-1.0" test_bernoulli="-1" is_palindromic="no" elapsed_time="23.8">
      <pos A="0.137193" C="0.861598" G="0.000611125" T="0.000598545"/>
      <pos A="0.0769454" C="0.852183" G="0.0460449" T="0.0248271"/>
      <pos A="0.000598545" C="0.0896879" G="0.774823" T="0.134891"/>
      <pos A="0.0114589" C="0.116861" G="0.822775" T="0.0489052"/>
      <pos A="0.970869" C="0.000611125" G="0.0123498" T="0.0161703"/>
      <pos A="0.845914" C="0.0510588" G="0.0180932" T="0.0849337"/>
      <pos A="0.0516356" C="0.0396792" G="0.908087" T="0.000598545"/>
    </motif>
    <motif id="4-GCCCGAGT" alt="STREME-4" width="8" initial_width="6" seed="GCCCGAGT" score_threshold="10.0871" train_pos_count="54" train_neg_count="21" train_log_pvalue="-4.09868" train_pvalue="8.0e-005" train_dtc="-1.0" train_bernoulli="-1" test_pos_count="5" test_neg_count="0" test_log_pvalue="-1.51237" test_pvalue="3.1e-002" test_dtc="-1.0" test_bernoulli="-1" is_palindromic="no" elapsed_time="31.5">
      <pos A="0.0224909" C="0.0229636" G="0.932055" T="0.0224909"/>
      <pos A="0.0224909" C="0.932055" G="0.0229636" T="0.0224909"/>
      <pos A="0.0224909" C="0.932055" G="0.0229636" T="0.0224909"/>
      <pos A="0.0224909" C="0.932055" G="0.0229636" T="0.0224909"/>
      <pos A="0.0224909" C="0.0229636" G="0.932055" T="0.0224909"/>
      <pos A="0.931582" C="0.0229636" G="0.0229636" T="0.0224909"/>
      <pos A="0.0224909" C="0.0229636" G="0.932055" T="0.0224909"/>
      <pos A="0.0224909" C="0.0229636" G="0.0229636" T="0.931582"/>
    </motif>
    <motif id="5-AKWTCCY" alt="STREME-5" width="7" initial_width="6" seed="ATTTCCT" score_threshold="9.88829" train_pos_count="319" train_neg_count="192" train_log_pvalue="-8.69031" train_pvalue="2.0e-009" train_dtc="-1.0" train_bernoulli="-1" test_pos_count="34" test_neg_count="35" test_log_pvalue="-0.221236" test_pvalue="6.0e-001" test_dtc="-1.0" test_bernoulli="-1" is_palindromic="no" elapsed_time="39.0">
      <pos A="0.9977" C="0.000771953" G="0.000771953" T="0.000756061"/>
      <pos A="0.000756061" C="0.185915" G="0.330187" T="0.483142"/>
      <pos A="0.33826" C="0.000771953" G="0.000771953" T="0.660196"/>
      <pos A="0.000756061" C="0.000771953" G="0.000771953" T="0.9977"/>
      <pos A="0.000756061" C="0.997716" G="0.000771953" T="0.000756061"/>
      <pos A="0.000756061" C="0.997716" G="0.000771953" T="0.000756061"/>
      <pos A="0.000756061" C="0.364655" G="0.000771953" T="0.633817"/>
    </motif>
    <motif id="6-CTGAATCCCA" alt="STREME-6" width="10" initial_width="10" seed="CTGAATCCCA" score_threshold="13.6376" train_pos_count="24" train_neg_count="1" train_log_pvalue="-6.13103" train_pvalue="7.4e-007" train_dtc="-1.0" train_bernoulli="-1" test_pos_count="0" test_neg_count="1" test_log_pvalue="-1.73627e-13" test_pvalue="1.0e+000" test_dtc="-1.0" test_bernoulli="-1" is_palindromic="no" elapsed_time="42.7">
      <pos A="0.00144755" C="0.995627" G="0.00147797" T="0.00144755"/>
      <pos A="0.00144755" C="0.00147797" G="0.00147797" T="0.995597"/>
      <pos A="0.00144755" C="0.00147797" G="0.995627" T="0.00144755"/>
      <pos A="0.995597" C="0.00147797" G="0.00147797" T="0.00144755"/>
      <pos A="0.62674" C="0.285437" G="0.0863762" T="0.00144755"/>
      <pos A="0.0993891" C="0.123147" G="0.0825907" T="0.694873"/>
      <pos A="0.180513" C="0.816562" G="0.00147797" T="0.00144755"/>
      <pos A="0.00144755" C="0.914514" G="0.00147797" T="0.0825603"/>
      <pos A="0.180513" C="0.816562" G="0.00147797" T="0.00144755"/>
      <pos A="0.995597" C="0.00147797" G="0.00147797" T="0.00144755"/>
    </motif>
    <motif id="7-AGGCTAATAK" alt="STREME-7" width="10" initial_width="8" seed="AGGCTAATAT" score_threshold="12.3045" train_pos_count="31" train_neg_count="1" train_log_pvalue="-8.14927" train_pvalue="7.1e-009" train_dtc="-1.0" train_bernoulli="-1" test_pos_count="0" test_neg_count="2" test_log_pvalue="1.93299e-13" test_pvalue="1.0e+000" test_dtc="-1.0" test_bernoulli="-1" is_palindromic="no" elapsed_time="35.6">
      <pos A="0.778858" C="0.00113366" G="0.218898" T="0.00111032"/>
      <pos A="0.00111032" C="0.0322417" G="0.965538" T="0.00111032"/>
      <pos A="0.00111032" C="0.156686" G="0.841093" T="0.00111032"/>
      <pos A="0.0322184" C="0.872205" G="0.00113366" T="0.0944428"/>
      <pos A="0.00111032" C="0.0944579" G="0.00113366" T="0.903298"/>
      <pos A="0.965514" C="0.00113366" G="0.0322417" T="0.00111032"/>
      <pos A="0.87219" C="0.125566" G="0.00113366" T="0.00111032"/>
      <pos A="0.00111032" C="0.00113366" G="0.0633498" T="0.934406"/>
      <pos A="0.747737" C="0.12557" G="0.00113366" T="0.125559"/>
      <pos A="0.187767" C="0.00113366" G="0.374455" T="0.436644"/>
    </motif>
  </motifs>
  <reason_for_stopping>Stopped because 3 consecutive motifs exceeded the p-value threshold (0.05).</reason_for_stopping>
  <run_time cpu="42.78"/>
</STREME>
```
