## Supplementary File 1 for "PlotMI: interpretation of pairwise dependencies and positional preferences learned by deep learning models from sequence data": tomtom.xml

```
<?xml version='1.0' encoding='UTF-8' standalone='yes'?>
<tomtom version="5.3.3" release="Sun Feb 7 15:39:52 2021 -0800">
  <model>
    <command_line>tomtom -verbosity 1 -oc streme_tomtom_out -min-overlap 5 -dist pearson -evalue -thresh 1 -no-ssc streme_out/streme.xml db/JASPAR/JASPAR2018_CORE_vertebrates_non-redundant.meme db/MOUSE/uniprobe_mouse.meme db/EUKARYOTE/jolma2013.meme</command_line>
    <distance_measure value="pearson"/>
    <threshold type="evalue">1</threshold>
    <alphabet name="DNA" like="dna">
      <letter id="A" symbol="A" complement="T" name="Adenine" colour="CC0000"/>
      <letter id="C" symbol="C" complement="G" name="Cytosine" colour="0000CC"/>
      <letter id="G" symbol="G" complement="C" name="Guanine" colour="FFB300"/>
      <letter id="T" symbol="T" aliases="U" complement="A" name="Thymine" colour="008000"/>
      <letter id="N" symbol="N" aliases="X." equals="ACGT" name="Any base"/>
      <letter id="V" symbol="V" equals="ACG" name="Not T"/>
      <letter id="H" symbol="H" equals="ACT" name="Not G"/>
      <letter id="D" symbol="D" equals="AGT" name="Not C"/>
      <letter id="B" symbol="B" equals="CGT" name="Not A"/>
      <letter id="M" symbol="M" equals="AC" name="Amino"/>
      <letter id="R" symbol="R" equals="AG" name="Purine"/>
      <letter id="W" symbol="W" equals="AT" name="Weak"/>
      <letter id="S" symbol="S" equals="CG" name="Strong"/>
      <letter id="Y" symbol="Y" equals="CT" name="Pyrimidine"/>
      <letter id="K" symbol="K" equals="GT" name="Keto"/>
    </alphabet>
    <strands>both</strands>
    <background from="--query--" A="0.247" C="0.253" G="0.253" T="0.247"/>
    <host>noble-meme.grid.gs.washington.edu</host>
    <when>Wed Feb 24 00:36:42 2021</when>
  </model>
  <query_dbs>
    <db source="streme_out/streme.xml" name="streme.xml" loaded="7" excluded="0" last_mod_date="Wed Feb 24 00:35:58 2021"/>
  </query_dbs>
  <target_dbs>
    <db source="db/JASPAR/JASPAR2018_CORE_vertebrates_non-redundant.meme" name="JASPAR2018_CORE_vertebrates_non-redundant" loaded="579" excluded="0" last_mod_date="Mon Dec 14 11:51:14 2020"/>
    <db source="db/MOUSE/uniprobe_mouse.meme" name="uniprobe_mouse" loaded="386" excluded="0" last_mod_date="Mon Dec 14 11:53:08 2020"/>
    <db source="db/EUKARYOTE/jolma2013.meme" name="jolma2013" loaded="843" excluded="0" last_mod_date="Mon Dec 14 11:51:12 2020"/>
  </target_dbs>
  <queries>
    <motif db="0" id="1-MCACGTGMHDNNNNNN" alt="STREME-1" length="16" nsites="1582" evalue="6.4e-008">
      <pos A="0.491136" C="0.260293" G="0.227211" T="0.0213618"/>
      <pos A="0.0551795" C="0.87857" G="0.0654729" T="0.000777022"/>
      <pos A="0.891802" C="4.27828e-05" G="0.108113" T="4.1852e-05"/>
      <pos A="4.1852e-05" C="0.885187" G="4.27828e-05" T="0.114728"/>
      <pos A="0.240442" C="4.27828e-05" G="0.757267" T="0.00224736"/>
      <pos A="0.00298253" C="0.0897334" G="4.27828e-05" T="0.907241"/>
      <pos A="0.0434169" C="0.101497" G="0.771235" T="0.0838512"/>
      <pos A="0.431586" C="0.308814" G="0.191187" T="0.0684126"/>
      <pos A="0.202214" C="0.319842" G="0.130903" T="0.347042"/>
      <pos A="0.281612" C="0.152223" G="0.319842" T="0.246324"/>
      <pos A="0.188981" C="0.242649" G="0.311754" T="0.256616"/>
      <pos A="0.253676" C="0.227211" G="0.230886" T="0.288228"/>
      <pos A="0.325722" C="0.20442" G="0.237503" T="0.232356"/>
      <pos A="0.211771" C="0.257352" G="0.197069" T="0.333809"/>
      <pos A="0.20589" C="0.232356" G="0.246324" T="0.31543"/>
      <pos A="0.244118" C="0.24853" G="0.216182" T="0.291169"/>
    </motif>
    <motif db="0" id="2-AGTCGAG" alt="STREME-2" length="7" nsites="125" evalue="1.9e-002">
      <pos A="0.951376" C="0.00140518" G="0.0458423" T="0.00137562"/>
      <pos A="0.0485969" C="0.189424" G="0.760604" T="0.00137562"/>
      <pos A="0.00137562" C="0.0602501" G="0.00140518" T="0.936969"/>
      <pos A="0.0164206" C="0.802723" G="0.00140518" T="0.179451"/>
      <pos A="0.00137562" C="0.00140518" G="0.951182" T="0.0460367"/>
      <pos A="0.995814" C="0.00140518" G="0.00140518" T="0.00137562"/>
      <pos A="0.00137562" C="0.249303" G="0.721949" T="0.0273723"/>
    </motif>
    <motif db="0" id="3-CCGGAAG" alt="STREME-3" length="7" nsites="589" evalue="2.5e-002">
      <pos A="0.137212" C="0.861495" G="0.000653968" T="0.000640372"/>
      <pos A="0.0769743" C="0.852081" G="0.04608" T="0.0248648"/>
      <pos A="0.000640372" C="0.0897156" G="0.774734" T="0.13491"/>
      <pos A="0.0114989" C="0.116884" G="0.822678" T="0.0489388"/>
      <pos A="0.970746" C="0.000653968" G="0.0123907" T="0.0162095"/>
      <pos A="0.845812" C="0.0510931" G="0.0181331" T="0.0849612"/>
      <pos A="0.0516688" C="0.0397154" G="0.907976" T="0.000640372"/>
    </motif>
    <motif db="0" id="4-GCCCGAGT" alt="STREME-4" length="8" nsites="59" evalue="3.1e-002">
      <pos A="0.0228708" C="0.0233528" G="0.930906" T="0.0228708"/>
      <pos A="0.0228708" C="0.930906" G="0.0233528" T="0.0228708"/>
      <pos A="0.0228708" C="0.930906" G="0.0233528" T="0.0228708"/>
      <pos A="0.0228708" C="0.930906" G="0.0233528" T="0.0228708"/>
      <pos A="0.0228708" C="0.0233528" G="0.930906" T="0.0228708"/>
      <pos A="0.930424" C="0.0233528" G="0.0233528" T="0.0228708"/>
      <pos A="0.0228708" C="0.0233528" G="0.930906" T="0.0228708"/>
      <pos A="0.0228708" C="0.0233528" G="0.0233528" T="0.930424"/>
    </motif>
    <motif db="0" id="5-AKWTCCY" alt="STREME-5" length="7" nsites="353" evalue="6.0e-001">
      <pos A="0.997487" C="0.000843385" G="0.000843385" T="0.000825799"/>
      <pos A="0.000825799" C="0.185934" G="0.330165" T="0.483075"/>
      <pos A="0.338234" C="0.000843385" G="0.000843385" T="0.660079"/>
      <pos A="0.000825799" C="0.000843385" G="0.000843385" T="0.997487"/>
      <pos A="0.000825799" C="0.997505" G="0.000843385" T="0.000825799"/>
      <pos A="0.000825799" C="0.997505" G="0.000843385" T="0.000825799"/>
      <pos A="0.000825799" C="0.364623" G="0.000843385" T="0.633707"/>
    </motif>
    <motif db="0" id="6-CTGAATCCCA" alt="STREME-6" length="10" nsites="24" evalue="1.0e+000">
      <pos A="0.00246644" C="0.992546" G="0.00252163" T="0.00246644"/>
      <pos A="0.00246644" C="0.00252163" G="0.00252163" T="0.992491"/>
      <pos A="0.00246644" C="0.00252163" G="0.992546" T="0.00246644"/>
      <pos A="0.992491" C="0.00252163" G="0.00252163" T="0.00246644"/>
      <pos A="0.625164" C="0.285302" G="0.0870676" T="0.00246644"/>
      <pos A="0.100002" C="0.123686" G="0.0832978" T="0.693015"/>
      <pos A="0.180789" C="0.814224" G="0.00252163" T="0.00246644"/>
      <pos A="0.00246644" C="0.911769" G="0.00252163" T="0.0832426"/>
      <pos A="0.180789" C="0.814224" G="0.00252163" T="0.00246644"/>
      <pos A="0.992491" C="0.00252163" G="0.00252163" T="0.00246644"/>
    </motif>
    <motif db="0" id="7-AGGCTAATAK" alt="STREME-7" length="10" nsites="31" evalue="1.0e+000">
      <pos A="0.777148" C="0.00194352" G="0.219008" T="0.00190096"/>
      <pos A="0.00190096" C="0.0329515" G="0.963247" T="0.00190096"/>
      <pos A="0.00190096" C="0.156996" G="0.839202" T="0.00190096"/>
      <pos A="0.032909" C="0.870214" G="0.00194352" T="0.0949333"/>
      <pos A="0.00190096" C="0.0949677" G="0.00194352" T="0.901188"/>
      <pos A="0.963204" C="0.00194352" G="0.0329515" T="0.00190096"/>
      <pos A="0.87018" C="0.125976" G="0.00194352" T="0.00190096"/>
      <pos A="0.00190096" C="0.00194352" G="0.0639596" T="0.932196"/>
      <pos A="0.746127" C="0.12598" G="0.00194352" T="0.125949"/>
      <pos A="0.187957" C="0.00194352" G="0.374064" T="0.436034"/>
    </motif>
  </queries>
  <targets>
    <motif db="0" id="MA0004.1" alt="Arnt" length="6" nsites="20"
        url="http://jaspar2018.genereg.net/matrix/MA0004.1">
      <pos A="0.200234" C="0.797279" G="0.00125871" T="0.00122886"/>
      <pos A="0.946502" C="0.00125871" G="0.05101" T="0.00122886"/>
      <pos A="0.00122886" C="0.996284" G="0.00125871" T="0.00122886"/>
      <pos A="0.00122886" C="0.00125871" G="0.996284" T="0.00122886"/>
      <pos A="0.00122886" C="0.00125871" G="0.00125871" T="0.996254"/>
      <pos A="0.00122886" C="0.00125871" G="0.996284" T="0.00122886"/>
    </motif>
    <motif db="0" id="MA0028.2" alt="ELK1" length="10" nsites="67234"
        url="http://jaspar2018.genereg.net/matrix/MA0028.2">
      <pos A="0.681306" C="0.0409023" G="0.192745" T="0.0850462"/>
      <pos A="0.0249703" C="0.939861" G="0.0303253" T="0.00484236"/>
      <pos A="0.00776336" C="0.990506" G="0.00127637" T="0.000454367"/>
      <pos A="3.67373e-07" C="0.000458376" G="0.998974" T="0.000567367"/>
      <pos A="8.63672e-05" C="0.000880375" G="0.983721" T="0.0153123"/>
      <pos A="0.993062" C="0.00505137" G="0.00134437" T="0.000542367"/>
      <pos A="0.94711" C="0.00688537" G="0.00124137" T="0.0447643"/>
      <pos A="0.0585883" C="0.0458643" G="0.889835" T="0.00571136"/>
      <pos A="0.0169143" C="0.116499" G="0.0207373" T="0.845849"/>
      <pos A="0.289781" C="0.145676" G="0.377082" T="0.18746"/>
    </motif>
    <motif db="0" id="MA0058.3" alt="MAX" length="10" nsites="6877"
        url="http://jaspar2018.genereg.net/matrix/MA0058.3">
      <pos A="0.480875" C="0.226261" G="0.18831" T="0.104553"/>
      <pos A="0.278545" C="0.40858" G="0.220218" T="0.0926572"/>
      <pos A="0.00564351" C="0.994349" G="3.67888e-06" T="3.59163e-06"/>
      <pos A="0.982134" C="3.67888e-06" G="0.0124305" T="0.00543151"/>
      <pos A="3.59163e-06" C="0.966807" G="0.000987665" T="0.0322021"/>
      <pos A="0.0453009" C="0.0053736" G="0.946706" T="0.00261955"/>
      <pos A="0.00968945" C="0.0223224" G="0.00281064" T="0.965178"/>
      <pos A="3.59163e-06" C="0.00389462" G="0.99091" T="0.00519152"/>
      <pos A="0.195056" C="0.356362" G="0.238255" T="0.210328"/>
      <pos A="0.163177" C="0.323588" G="0.143399" T="0.369835"/>
    </motif>
    <motif db="0" id="MA0062.2" alt="Gabpa" length="11" nsites="989"
        url="http://jaspar2018.genereg.net/matrix/MA0062.2">
      <pos A="0.0323777" C="0.776489" G="0.190097" T="0.00103587"/>
      <pos A="0.0707968" C="0.924098" G="0.00406917" T="0.00103587"/>
      <pos A="2.49722e-05" C="2.55788e-05" G="0.998916" T="0.00103387"/>
      <pos A="2.49722e-05" C="2.55788e-05" G="0.999924" T="2.49722e-05"/>
      <pos A="0.99791" C="0.00103248" G="0.00103248" T="2.49722e-05"/>
      <pos A="0.995896" C="0.00203938" G="2.55788e-05" T="0.00203877"/>
      <pos A="0.0947734" C="0.0322803" G="0.872921" T="2.49722e-05"/>
      <pos A="0.0565283" C="0.263369" G="0.0373578" T="0.642745"/>
      <pos A="0.155565" C="0.138396" G="0.609055" T="0.0969852"/>
      <pos A="0.266665" C="0.264645" G="0.419175" T="0.049515"/>
      <pos A="0.235355" C="0.360595" G="0.226266" T="0.177785"/>
    </motif>
    <motif db="0" id="MA0076.2" alt="ELK4" length="11" nsites="3427"
        url="http://jaspar2018.genereg.net/matrix/MA0076.2">
      <pos A="0.0869617" C="0.42544" G="0.258535" T="0.229064"/>
      <pos A="0.114098" C="0.555871" G="0.166329" T="0.163702"/>
      <pos A="0.593512" C="0.0423171" G="0.302888" T="0.0612834"/>
      <pos A="7.20726e-06" C="0.784343" G="0.00467625" T="0.210973"/>
      <pos A="0.00234114" C="7.38233e-06" G="7.38233e-06" T="0.997644"/>
      <pos A="7.20726e-06" C="7.38233e-06" G="7.38233e-06" T="0.999978"/>
      <pos A="7.20726e-06" C="0.999978" G="7.38233e-06" T="7.20726e-06"/>
      <pos A="7.20726e-06" C="0.999978" G="7.38233e-06" T="7.20726e-06"/>
      <pos A="7.20726e-06" C="7.38233e-06" G="0.850581" T="0.149405"/>
      <pos A="7.20726e-06" C="0.146195" G="0.829572" T="0.0242255"/>
      <pos A="0.0846267" C="0.365623" G="0.194925" T="0.354826"/>
    </motif>
    <motif db="0" id="MA0098.3" alt="ETS1" length="10" nsites="3774"
        url="http://jaspar2018.genereg.net/matrix/MA0098.3">
      <pos A="0.710905" C="0.0556492" G="0.169583" T="0.0638629"/>
      <pos A="0.056573" C="0.843164" G="0.0933422" T="0.00692036"/>
      <pos A="0.13644" C="0.8613" G="0.00225364" T="6.54461e-06"/>
      <pos A="6.54461e-06" C="0.0077725" G="0.992214" T="6.54461e-06"/>
      <pos A="6.54461e-06" C="6.70358e-06" G="0.995527" T="0.00445943"/>
      <pos A="0.99998" C="6.70358e-06" G="6.70358e-06" T="6.54461e-06"/>
      <pos A="0.738698" C="0.00248464" G="0.00854148" T="0.250275"/>
      <pos A="0.405889" C="0.0077415" G="0.581943" T="0.00442643"/>
      <pos A="0.0307487" C="0.245941" G="0.0428376" T="0.680473"/>
      <pos A="0.299291" C="0.149463" G="0.403649" T="0.147599"/>
    </motif>
    <motif db="0" id="MA0136.2" alt="ELF5" length="11" nsites="3762"
        url="http://jaspar2018.genereg.net/matrix/MA0136.2">
      <pos A="0.642201" C="0.0669909" G="0.0800156" T="0.210793"/>
      <pos A="0.228652" C="0.430332" G="0.178841" T="0.162174"/>
      <pos A="0.205498" C="0.510715" G="0.263585" T="0.020202"/>
      <pos A="0.335093" C="0.581007" G="0.0710228" T="0.0128772"/>
      <pos A="0.000907542" C="6.72497e-06" G="0.993073" T="0.00601241"/>
      <pos A="0.00150153" C="6.72497e-06" G="0.991011" T="0.00748037"/>
      <pos A="0.994087" C="0.00405862" G="0.000374715" T="0.00147953"/>
      <pos A="0.896324" C="0.0206702" G="6.72497e-06" T="0.0829994"/>
      <pos A="0.223282" C="0.0388917" G="0.716747" T="0.02108"/>
      <pos A="0.120003" C="0.180128" G="0.0784956" T="0.621374"/>
      <pos A="0.348091" C="0.134667" G="0.276587" T="0.240653"/>
    </motif>
    <motif db="0" id="MA0156.2" alt="FEV" length="10" nsites="11007"
        url="http://jaspar2018.genereg.net/matrix/MA0156.2">
      <pos A="0.658577" C="0.0521508" G="0.141275" T="0.147998"/>
      <pos A="0.124268" C="0.773222" G="0.0765886" T="0.025922"/>
      <pos A="0.0775565" C="0.915619" G="0.00644424" T="0.000381241"/>
      <pos A="0.00179223" C="2.29852e-06" G="0.997928" T="0.000277242"/>
      <pos A="0.000277242" C="0.000140297" G="0.99834" T="0.00124123"/>
      <pos A="0.995598" C="0.00151328" G="0.000414295" T="0.00247422"/>
      <pos A="0.754706" C="0.0160352" G="0.000627293" T="0.228631"/>
      <pos A="0.300952" C="0.033199" G="0.657502" T="0.00834717"/>
      <pos A="0.0437978" C="0.179622" G="0.0615527" T="0.715029"/>
      <pos A="0.294426" C="0.187363" G="0.311395" T="0.206816"/>
    </motif>
    <motif db="0" id="MA0473.2" alt="ELF1" length="12" nsites="5884"
        url="http://jaspar2018.genereg.net/matrix/MA0473.2">
      <pos A="0.58582" C="0.0875278" G="0.14956" T="0.177091"/>
      <pos A="0.763446" C="0.075751" G="0.0354407" T="0.125362"/>
      <pos A="0.13335" C="0.73543" G="0.0642232" T="0.0669971"/>
      <pos A="0.0257798" C="0.906617" G="0.0675992" T="4.19775e-06"/>
      <pos A="0.0325606" C="0.967431" G="4.29972e-06" T="4.19775e-06"/>
      <pos A="4.19775e-06" C="4.29972e-06" G="0.999987" T="4.19775e-06"/>
      <pos A="4.19775e-06" C="4.29972e-06" G="0.999987" T="4.19775e-06"/>
      <pos A="0.998249" C="4.29972e-06" G="0.00174227" T="4.19775e-06"/>
      <pos A="0.982878" C="0.000289295" G="4.29972e-06" T="0.0168269"/>
      <pos A="0.135191" C="4.29972e-06" G="0.86455" T="0.000255193"/>
      <pos A="0.00899904" C="0.079104" G="4.29972e-06" T="0.911894"/>
      <pos A="0.302379" C="0.190367" G="0.392917" T="0.114337"/>
    </motif>
    <motif db="0" id="MA0474.2" alt="ERG" length="10" nsites="6610"
        url="http://jaspar2018.genereg.net/matrix/MA0474.2">
      <pos A="0.690765" C="0.0405482" G="0.128292" T="0.140395"/>
      <pos A="0.113196" C="0.800062" G="0.0697418" T="0.0170005"/>
      <pos A="0.12144" C="0.873198" G="0.00421076" T="0.00115072"/>
      <pos A="0.000222733" C="3.82748e-06" G="0.99977" T="3.73671e-06"/>
      <pos A="3.73671e-06" C="0.000221824" G="0.993462" T="0.00631364"/>
      <pos A="0.99411" C="0.00435776" G="3.82748e-06" T="0.00152771"/>
      <pos A="0.769067" C="0.0200475" G="0.00118281" T="0.209703"/>
      <pos A="0.423942" C="0.0213075" G="0.548782" T="0.00596865"/>
      <pos A="0.0206234" C="0.238712" G="0.053435" T="0.68723"/>
      <pos A="0.220324" C="0.240911" G="0.365307" T="0.173457"/>
    </motif>
    <motif db="0" id="MA0475.2" alt="FLI1" length="10" nsites="54661"
        url="http://jaspar2018.genereg.net/matrix/MA0475.2">
      <pos A="0.797387" C="0.0267104" G="0.0938883" T="0.0820153"/>
      <pos A="0.0601293" C="0.895688" G="0.0381824" T="0.00600144"/>
      <pos A="0.0603673" C="0.937695" G="0.00193646" T="4.51875e-07"/>
      <pos A="0.000115452" C="4.62852e-07" G="0.999838" T="4.64518e-05"/>
      <pos A="4.51875e-07" C="4.62852e-07" G="0.998624" T="0.00137545"/>
      <pos A="0.99883" C="0.000481462" G="0.000435462" T="0.000252451"/>
      <pos A="0.873378" C="0.00460945" G="0.000481462" T="0.121531"/>
      <pos A="0.431859" C="0.0127284" G="0.553535" T="0.00187645"/>
      <pos A="0.0193034" C="0.24044" G="0.0427384" T="0.697518"/>
      <pos A="0.244161" C="0.177029" G="0.425825" T="0.152985"/>
    </motif>
    <motif db="0" id="MA0518.1" alt="Stat4" length="14" nsites="2873"
        url="http://jaspar2018.genereg.net/matrix/MA0518.1">
      <pos A="0.073448" C="0.354678" G="0.168468" T="0.403406"/>
      <pos A="0.00418545" C="0.000704782" G="8.80582e-06" T="0.995101"/>
      <pos A="0.00905828" C="8.80582e-06" G="0.18413" T="0.806803"/>
      <pos A="0.21998" C="0.775826" G="0.00418566" T="8.59699e-06"/>
      <pos A="0.106862" C="0.518961" G="0.0250689" T="0.349108"/>
      <pos A="0.50469" C="0.00975447" G="0.425681" T="0.0598745"/>
      <pos A="0.255134" C="8.80582e-06" G="0.742761" T="0.00209652"/>
      <pos A="0.0156711" C="8.80582e-06" G="0.984312" T="8.59699e-06"/>
      <pos A="0.999974" C="8.80582e-06" G="8.80582e-06" T="8.59699e-06"/>
      <pos A="0.999974" C="8.80582e-06" G="8.80582e-06" T="8.59699e-06"/>
      <pos A="0.547501" C="0.0971164" G="0.28994" T="0.0654433"/>
      <pos A="0.169164" C="0.273233" G="0.238428" T="0.319176"/>
      <pos A="0.21998" C="0.250957" G="0.35781" T="0.171253"/>
      <pos A="0.309431" C="0.154197" G="0.388787" T="0.147584"/>
    </motif>
    <motif db="0" id="MA0598.2" alt="EHF" length="12" nsites="1083"
        url="http://jaspar2018.genereg.net/matrix/MA0598.2">
      <pos A="0.425653" C="0.161596" G="0.132052" T="0.280699"/>
      <pos A="0.826355" C="0.0314145" G="0.0304915" T="0.111739"/>
      <pos A="0.0970628" C="0.694624" G="0.125438" T="0.0828752"/>
      <pos A="0.073373" C="0.751128" G="0.170783" T="0.00471737"/>
      <pos A="0.112402" C="0.871981" G="0.0108554" T="0.00476137"/>
      <pos A="0.00139168" C="0.000707296" G="0.997878" T="2.28049e-05"/>
      <pos A="2.28049e-05" C="2.33589e-05" G="0.999931" T="2.28049e-05"/>
      <pos A="0.992555" C="0.00423797" G="0.00107726" T="0.00212961"/>
      <pos A="0.976099" C="0.0103854" G="0.0093485" T="0.00416742"/>
      <pos A="0.125649" C="0.0185167" G="0.847522" T="0.00831304"/>
      <pos A="0.0281452" C="0.0570491" G="0.0226773" T="0.892128"/>
      <pos A="0.512647" C="0.0861844" G="0.238958" T="0.162209"/>
    </motif>
    <motif db="0" id="MA0617.1" alt="Id2" length="8" nsites="1000"
        url="http://jaspar2018.genereg.net/matrix/MA0617.1">
      <pos A="0.277997" C="0.167009" G="0.498975" T="0.0560191"/>
      <pos A="2.46975e-05" C="0.999925" G="2.52975e-05" T="2.46975e-05"/>
      <pos A="0.999925" C="2.52975e-05" G="2.52975e-05" T="2.46975e-05"/>
      <pos A="2.46975e-05" C="0.999925" G="2.52975e-05" T="2.46975e-05"/>
      <pos A="2.46975e-05" C="2.52975e-05" G="0.999925" T="2.46975e-05"/>
      <pos A="2.46975e-05" C="2.52975e-05" G="2.52975e-05" T="0.999925"/>
      <pos A="2.46975e-05" C="2.52975e-05" G="0.999925" T="2.46975e-05"/>
      <pos A="0.499475" C="0.0459747" G="0.272725" T="0.181825"/>
    </motif>
    <motif db="0" id="MA0622.1" alt="Mlxip" length="8" nsites="1000"
        url="http://jaspar2018.genereg.net/matrix/MA0622.1">
      <pos A="0.0530194" C="0.262999" G="0.420983" T="0.262998"/>
      <pos A="2.46975e-05" C="0.999925" G="2.52975e-05" T="2.46975e-05"/>
      <pos A="0.999925" C="2.52975e-05" G="2.52975e-05" T="2.46975e-05"/>
      <pos A="2.46975e-05" C="0.999925" G="2.52975e-05" T="2.46975e-05"/>
      <pos A="2.46975e-05" C="2.52975e-05" G="0.999925" T="2.46975e-05"/>
      <pos A="2.46975e-05" C="2.52975e-05" G="2.52975e-05" T="0.999925"/>
      <pos A="2.46975e-05" C="2.52975e-05" G="0.999925" T="2.46975e-05"/>
      <pos A="0.188006" C="0.063019" G="0.25" T="0.498975"/>
    </motif>
    <motif db="0" id="MA0626.1" alt="Npas2" length="10" nsites="1000"
        url="http://jaspar2018.genereg.net/matrix/MA0626.1">
      <pos A="0.272997" C="0.177008" G="0.292996" T="0.256999"/>
      <pos A="0.154163" C="0.377365" G="0.420403" T="0.0480679"/>
      <pos A="2.46975e-05" C="0.999925" G="2.52975e-05" T="2.46975e-05"/>
      <pos A="0.999925" C="2.52975e-05" G="2.52975e-05" T="2.46975e-05"/>
      <pos A="0.0810976" C="0.918852" G="2.52975e-05" T="2.46975e-05"/>
      <pos A="0.0810976" C="2.52975e-05" G="0.918852" T="2.46975e-05"/>
      <pos A="2.46975e-05" C="2.52975e-05" G="2.52975e-05" T="0.999925"/>
      <pos A="0.0810976" C="2.52975e-05" G="0.918852" T="2.46975e-05"/>
      <pos A="0.0740173" C="0.172008" G="0.188006" T="0.565968"/>
      <pos A="0.296995" C="0.298995" G="0.202005" T="0.202004"/>
    </motif>
    <motif db="0" id="MA0640.1" alt="ELF3" length="13" nsites="1359"
        url="http://jaspar2018.genereg.net/matrix/MA0640.1">
      <pos A="0.465032" C="0.119951" G="0.105971" T="0.309046"/>
      <pos A="0.92021" C="0.00896796" G="0.00327338" T="0.0675482"/>
      <pos A="0.0406562" C="0.781873" G="0.159709" T="0.0177619"/>
      <pos A="0.0900645" C="0.817498" G="0.0924188" T="1.81738e-05"/>
      <pos A="0.083292" C="0.914735" G="0.00195547" T="1.81738e-05"/>
      <pos A="0.00143007" C="1.86153e-05" G="0.998533" T="1.81738e-05"/>
      <pos A="1.81738e-05" C="0.00281541" G="0.993884" T="0.00328093"/>
      <pos A="0.998273" C="0.000854554" G="0.000854554" T="1.81738e-05"/>
      <pos A="0.98761" C="0.000840555" G="1.86153e-05" T="0.0115303"/>
      <pos A="0.0599158" C="1.86153e-05" G="0.935131" T="0.00493481"/>
      <pos A="0.0146161" C="0.0231309" G="0.00670912" T="0.955544"/>
      <pos A="0.580478" C="0.0390097" G="0.267924" T="0.112589"/>
      <pos A="0.486995" C="0.109679" G="0.258297" T="0.14503"/>
    </motif>
    <motif db="0" id="MA0641.1" alt="ELF4" length="12" nsites="1059"
        url="http://jaspar2018.genereg.net/matrix/MA0641.1">
      <pos A="0.564654" C="0.102941" G="0.151096" T="0.181309"/>
      <pos A="0.748361" C="0.0775116" G="0.0159464" T="0.158182"/>
      <pos A="0.15127" C="0.710423" G="0.0573145" T="0.0809937"/>
      <pos A="0.0152959" C="0.889428" G="0.094355" T="0.000921237"/>
      <pos A="0.0511065" C="0.943171" G="0.00569935" T="2.33217e-05"/>
      <pos A="0.000838245" C="2.38882e-05" G="0.999115" T="2.33217e-05"/>
      <pos A="2.33217e-05" C="2.38882e-05" G="0.998301" T="0.00165217"/>
      <pos A="0.994545" C="2.38882e-05" G="0.00271563" T="0.00271507"/>
      <pos A="0.985224" C="0.00670726" G="0.00269764" T="0.00537082"/>
      <pos A="0.0337721" C="0.0141516" G="0.947344" T="0.00473288"/>
      <pos A="0.00377197" C="0.0525029" G="0.0262634" T="0.917463"/>
      <pos A="0.37946" C="0.0781705" G="0.435953" T="0.106416"/>
    </motif>
    <motif db="0" id="MA0645.1" alt="ETV6" length="10" nsites="22662"
        url="http://jaspar2018.genereg.net/matrix/MA0645.1">
      <pos A="0.415408" C="0.28956" G="0.20669" T="0.0883427"/>
      <pos A="0.0457899" C="0.320525" G="0.574641" T="0.0590448"/>
      <pos A="0.17243" C="0.745208" G="0.0463799" T="0.0359819"/>
      <pos A="0.00104509" C="1.1164e-06" G="0.997015" T="0.00193908"/>
      <pos A="0.00312108" C="1.1164e-06" G="0.993608" T="0.00327008"/>
      <pos A="0.998951" C="1.1164e-06" G="0.00104711" T="1.08993e-06"/>
      <pos A="0.9873" C="0.00192011" G="0.0047261" T="0.00605406"/>
      <pos A="0.102306" C="0.00692809" G="0.890766" T="1.08993e-06"/>
      <pos A="0.023181" C="0.105065" G="0.029353" T="0.842401"/>
      <pos A="0.306415" C="0.0511449" G="0.479287" T="0.163152"/>
    </motif>
    <motif db="0" id="MA0663.1" alt="MLX" length="10" nsites="332"
        url="http://jaspar2018.genereg.net/matrix/MA0663.1">
      <pos A="0.533047" C="0.0121206" G="0.331301" T="0.123531"/>
      <pos A="7.43752e-05" C="0.0425634" G="0.15253" T="0.804832"/>
      <pos A="0.0115649" C="0.961473" G="0.0115667" T="0.0153958"/>
      <pos A="0.974781" C="7.61819e-05" G="0.0250687" T="7.43752e-05"/>
      <pos A="7.43752e-05" C="0.999775" G="7.61819e-05" T="7.43752e-05"/>
      <pos A="0.00185984" C="7.61819e-05" G="0.996205" T="0.00185984"/>
      <pos A="0.00634249" C="0.00321024" G="0.00321024" T="0.987238"/>
      <pos A="0.0036323" C="7.61819e-05" G="0.987323" T="0.0089687"/>
      <pos A="0.799833" C="0.0300671" G="0.116708" T="0.0533913"/>
      <pos A="0.0661465" C="0.241382" G="0.017312" T="0.675158"/>
    </motif>
    <motif db="0" id="MA0664.1" alt="MLXIPL" length="10" nsites="709"
        url="http://jaspar2018.genereg.net/matrix/MA0664.1">
      <pos A="0.486567" C="0.0437535" G="0.310288" T="0.159391"/>
      <pos A="0.166898" C="0.0371164" G="0.17617" T="0.619815"/>
      <pos A="3.48329e-05" C="0.975933" G="0.0239973" T="3.48329e-05"/>
      <pos A="0.98315" C="3.5679e-05" G="0.00482" T="0.0119951"/>
      <pos A="0.00432623" C="0.969856" G="0.025783" T="3.48329e-05"/>
      <pos A="0.0264511" C="0.00267731" G="0.970837" T="3.48329e-05"/>
      <pos A="3.48329e-05" C="3.5679e-05" G="0.00534493" T="0.994585"/>
      <pos A="3.48329e-05" C="3.5679e-05" G="0.999895" T="3.48329e-05"/>
      <pos A="0.534494" C="0.165177" G="0.130648" T="0.169681"/>
      <pos A="0.169544" C="0.222363" G="0.0651375" T="0.542956"/>
    </motif>
    <motif db="0" id="MA0714.1" alt="PITX3" length="9" nsites="6253"
        url="http://jaspar2018.genereg.net/matrix/MA0714.1">
      <pos A="0.260035" C="0.307691" G="0.261315" T="0.170959"/>
      <pos A="0.184968" C="0.334718" G="0.0930636" T="0.387251"/>
      <pos A="0.0724388" C="0.00749693" G="0.00132602" T="0.918737"/>
      <pos A="0.932855" C="0.00477797" G="0.0387924" T="0.0235756"/>
      <pos A="0.997595" C="4.04599e-06" G="0.00239701" T="3.95004e-06"/>
      <pos A="0.0337924" C="0.0178008" G="0.141993" T="0.806413"/>
      <pos A="0.0456072" C="0.896735" G="0.0238097" T="0.0338484"/>
      <pos A="0.0295335" C="0.813442" G="0.0310945" T="0.125929"/>
      <pos A="0.181994" C="0.471771" G="0.155128" T="0.191109"/>
    </motif>
    <motif db="0" id="MA0750.2" alt="ZBTB7A" length="13" nsites="14641"
        url="http://jaspar2018.genereg.net/matrix/MA0750.2">
      <pos A="0.282494" C="0.239874" G="0.284612" T="0.19302"/>
      <pos A="0.190083" C="0.365821" G="0.300321" T="0.143775"/>
      <pos A="0.0325815" C="0.851645" G="0.10218" T="0.0135936"/>
      <pos A="0.170071" C="0.771323" G="0.0426214" T="0.0159846"/>
      <pos A="0.0118176" C="0.0143446" G="0.965093" T="0.00874463"/>
      <pos A="0.00778763" C="0.0111347" G="0.972538" T="0.00853963"/>
      <pos A="0.946242" C="0.0187166" G="0.0228826" T="0.0121596"/>
      <pos A="0.937021" C="0.0234286" G="0.0178286" T="0.0217215"/>
      <pos A="0.0429634" C="0.0485634" G="0.895563" T="0.0129106"/>
      <pos A="0.0779332" C="0.234479" G="0.110854" T="0.576735"/>
      <pos A="0.119119" C="0.16973" G="0.624408" T="0.0867441"/>
      <pos A="0.185028" C="0.29957" G="0.400381" T="0.11502"/>
      <pos A="0.194659" C="0.33167" G="0.318899" T="0.154772"/>
    </motif>
    <motif db="0" id="MA0759.1" alt="ELK3" length="10" nsites="3700"
        url="http://jaspar2018.genereg.net/matrix/MA0759.1">
      <pos A="0.604585" C="0.0794637" G="0.192705" T="0.123246"/>
      <pos A="0.0958701" C="0.797205" G="0.0794777" T="0.0274469"/>
      <pos A="0.0504463" C="0.940292" G="0.00589168" T="0.00336958"/>
      <pos A="0.000453663" C="6.83765e-06" G="0.999533" T="6.6755e-06"/>
      <pos A="0.000868652" C="0.00172979" G="0.96379" T="0.0336118"/>
      <pos A="0.995087" C="0.00312075" G="0.0013418" T="0.000451663"/>
      <pos A="0.849585" C="0.0163374" G="6.83765e-06" T="0.134071"/>
      <pos A="0.163926" C="0.0806497" G="0.736327" T="0.0190982"/>
      <pos A="0.0496273" C="0.160042" G="0.0552143" T="0.735117"/>
      <pos A="0.347784" C="0.142158" G="0.29012" T="0.219938"/>
    </motif>
    <motif db="0" id="MA0760.1" alt="ERF" length="10" nsites="245"
        url="http://jaspar2018.genereg.net/matrix/MA0760.1">
      <pos A="0.836494" C="0.0164236" G="0.134742" T="0.0123408"/>
      <pos A="0.0276485" C="0.806861" G="0.0315864" T="0.133904"/>
      <pos A="0.10599" C="0.868393" G="0.0255169" T="0.000100775"/>
      <pos A="0.000100775" C="0.000103223" G="0.999695" T="0.000100775"/>
      <pos A="0.000100775" C="0.0145203" G="0.985278" T="0.000100775"/>
      <pos A="0.962149" C="0.0141825" G="0.0141825" T="0.00948694"/>
      <pos A="0.872085" C="0.000103223" G="0.000103223" T="0.127709"/>
      <pos A="0.269728" C="0.0560014" G="0.67417" T="0.000100775"/>
      <pos A="0.000100775" C="0.159571" G="0.0428878" T="0.79744"/>
      <pos A="0.303899" C="0.137302" G="0.450899" T="0.1079"/>
    </motif>
    <motif db="0" id="MA0761.1" alt="ETV1" length="10" nsites="5892"
        url="http://jaspar2018.genereg.net/matrix/MA0761.1">
      <pos A="0.615235" C="0.0634792" G="0.178548" T="0.142738"/>
      <pos A="0.0902497" C="0.753787" G="0.116242" T="0.0397205"/>
      <pos A="0.071504" C="0.915856" G="0.00808916" T="0.00455211"/>
      <pos A="4.19205e-06" C="4.29388e-06" G="0.999987" T="4.19205e-06"/>
      <pos A="4.19205e-06" C="4.29388e-06" G="0.981043" T="0.0189489"/>
      <pos A="0.977604" C="0.00917314" G="0.00216126" T="0.011061"/>
      <pos A="0.682796" C="0.0363567" G="0.00659718" T="0.274251"/>
      <pos A="0.252383" C="0.0800329" G="0.657043" T="0.010541"/>
      <pos A="0.0665111" C="0.248456" G="0.0722121" T="0.612821"/>
      <pos A="0.366895" C="0.147588" G="0.298758" T="0.18676"/>
    </motif>
    <motif db="0" id="MA0762.1" alt="ETV2" length="11" nsites="2202"
        url="http://jaspar2018.genereg.net/matrix/MA0762.1">
      <pos A="0.53768" C="0.113993" G="0.180748" T="0.167579"/>
      <pos A="0.96887" C="0.00819412" G="0.0188326" T="0.00410303"/>
      <pos A="0.0422313" C="0.877009" G="0.0807488" T="1.12166e-05"/>
      <pos A="0.0890322" C="0.908642" G="0.00231338" T="1.12166e-05"/>
      <pos A="1.12166e-05" C="1.1489e-05" G="0.999966" T="1.12166e-05"/>
      <pos A="1.12166e-05" C="1.1489e-05" G="0.999966" T="1.12166e-05"/>
      <pos A="0.999966" C="1.1489e-05" G="1.1489e-05" T="1.12166e-05"/>
      <pos A="0.891537" C="0.000764455" G="1.1489e-05" T="0.107687"/>
      <pos A="0.713903" C="0.00169941" G="0.284387" T="1.12166e-05"/>
      <pos A="0.0105497" C="0.257611" G="0.0386517" T="0.693188"/>
      <pos A="0.471101" C="0.102229" G="0.279999" T="0.146672"/>
    </motif>
    <motif db="0" id="MA0763.1" alt="ETV3" length="10" nsites="304"
        url="http://jaspar2018.genereg.net/matrix/MA0763.1">
      <pos A="0.707086" C="0.08887" G="0.125042" T="0.0790023"/>
      <pos A="0.0648079" C="0.77321" G="0.0504266" T="0.111556"/>
      <pos A="0.0380437" C="0.906958" G="8.31963e-05" T="0.0549152"/>
      <pos A="8.12233e-05" C="8.31963e-05" G="0.938639" T="0.0611961"/>
      <pos A="8.12233e-05" C="8.31963e-05" G="0.930513" T="0.0693224"/>
      <pos A="0.946907" C="0.0353136" G="8.31963e-05" T="0.0176964"/>
      <pos A="0.751582" C="8.31963e-05" G="8.31963e-05" T="0.248252"/>
      <pos A="0.202106" C="0.0488472" G="0.748966" T="8.12233e-05"/>
      <pos A="8.12233e-05" C="0.126026" G="0.0276331" T="0.84626"/>
      <pos A="0.240743" C="0.189836" G="0.453638" T="0.115784"/>
    </motif>
    <motif db="0" id="MA0764.1" alt="ETV4" length="10" nsites="3231"
        url="http://jaspar2018.genereg.net/matrix/MA0764.1">
      <pos A="0.567926" C="0.0739765" G="0.193131" T="0.164967"/>
      <pos A="0.129985" C="0.709851" G="0.130758" T="0.0294067"/>
      <pos A="0.0917168" C="0.899931" G="0.00638363" T="0.00196958"/>
      <pos A="7.64446e-06" C="0.00488868" G="0.995096" T="7.64446e-06"/>
      <pos A="7.64446e-06" C="7.83015e-06" G="0.990798" T="0.00918636"/>
      <pos A="0.99348" C="7.83015e-06" G="0.00379771" T="0.00271456"/>
      <pos A="0.67141" C="0.0219612" G="0.00513067" T="0.301498"/>
      <pos A="0.272508" C="0.0759505" G="0.630572" T="0.020969"/>
      <pos A="0.0663356" C="0.220876" G="0.0949539" T="0.617834"/>
      <pos A="0.405768" C="0.144339" G="0.263072" T="0.186821"/>
    </motif>
    <motif db="0" id="MA0765.1" alt="ETV5" length="10" nsites="8720"
        url="http://jaspar2018.genereg.net/matrix/MA0765.1">
      <pos A="0.496213" C="0.0969058" G="0.236468" T="0.170414"/>
      <pos A="0.13017" C="0.562675" G="0.19584" T="0.111315"/>
      <pos A="0.0847049" C="0.900513" G="0.0124898" T="0.00229181"/>
      <pos A="2.83254e-06" C="2.90134e-06" G="0.996307" T="0.00368679"/>
      <pos A="2.83254e-06" C="2.90134e-06" G="0.989926" T="0.0100687"/>
      <pos A="0.971915" C="0.00516884" G="0.00449485" T="0.0184216"/>
      <pos A="0.54877" C="0.0401934" G="0.0199897" T="0.391047"/>
      <pos A="0.205622" C="0.103882" G="0.661009" T="0.0294865"/>
      <pos A="0.069534" C="0.297229" G="0.104109" T="0.529128"/>
      <pos A="0.283634" C="0.196719" G="0.303281" T="0.216366"/>
    </motif>
    <motif db="0" id="MA0819.1" alt="CLOCK" length="10" nsites="429"
        url="http://jaspar2018.genereg.net/matrix/MA0819.1">
      <pos A="0.526742" C="0.0816249" G="0.216791" T="0.174842"/>
      <pos A="0.696324" C="0.138014" G="0.144506" T="0.0211566"/>
      <pos A="0.0248268" C="0.96605" G="0.00456291" T="0.00456151"/>
      <pos A="0.955292" C="0.0111924" G="0.0334592" T="5.75623e-05"/>
      <pos A="0.0338767" C="0.906825" G="5.89606e-05" T="0.0592408"/>
      <pos A="0.0853257" C="5.89606e-05" G="0.914558" T="5.75623e-05"/>
      <pos A="0.00684298" C="0.0113683" G="0.0113683" T="0.970419"/>
      <pos A="5.75623e-05" C="0.00686038" G="0.972621" T="0.0204608"/>
      <pos A="0.00150223" C="0.219661" G="0.158982" T="0.619855"/>
      <pos A="0.206986" C="0.297664" G="0.0907358" T="0.404614"/>
    </motif>
    <motif db="0" id="MA0823.1" alt="HEY1" length="10" nsites="3338"
        url="http://jaspar2018.genereg.net/matrix/MA0823.1">
      <pos A="0.13092" C="0.227982" G="0.535642" T="0.105456"/>
      <pos A="0.411319" C="0.196527" G="0.359194" T="0.0329604"/>
      <pos A="0.00030539" C="0.994318" G="0.000901552" T="0.00447527"/>
      <pos A="0.950435" C="0.00854932" G="0.0350295" T="0.00598622"/>
      <pos A="7.39942e-06" C="0.999978" G="7.57916e-06" T="7.39942e-06"/>
      <pos A="7.39942e-06" C="0.00537142" G="0.994614" T="7.39942e-06"/>
      <pos A="7.39942e-06" C="0.124023" G="0.0026235" T="0.873346"/>
      <pos A="0.00938812" C="0.00557741" G="0.978577" T="0.00645721"/>
      <pos A="0.0997644" C="0.527853" G="0.113845" T="0.258538"/>
      <pos A="0.142304" C="0.650677" G="0.111748" T="0.0952715"/>
    </motif>
    <motif db="0" id="MA0825.1" alt="MNT" length="10" nsites="681"
        url="http://jaspar2018.genereg.net/matrix/MA0825.1">
      <pos A="0.409668" C="0.187969" G="0.212928" T="0.189435"/>
      <pos A="0.274592" C="0.33479" G="0.298084" T="0.0925337"/>
      <pos A="0.0378987" C="0.955016" G="3.71458e-05" T="0.00704824"/>
      <pos A="0.969979" C="3.71458e-05" G="3.71458e-05" T="0.0299469"/>
      <pos A="3.62649e-05" C="0.967225" G="0.00997869" T="0.0227599"/>
      <pos A="0.0215851" C="3.71458e-05" G="0.978341" T="3.62649e-05"/>
      <pos A="3.62649e-05" C="3.71458e-05" G="0.021586" T="0.978341"/>
      <pos A="3.62649e-05" C="3.71458e-05" G="0.964485" T="0.0354421"/>
      <pos A="0.219945" C="0.412" G="0.192091" T="0.175963"/>
      <pos A="0.23314" C="0.335765" G="0.109992" T="0.321103"/>
    </motif>
    <motif db="0" id="MA0829.1" alt="Srebf1(var.2)" length="10" nsites="1875"
        url="http://jaspar2018.genereg.net/matrix/MA0829.1">
      <pos A="0.633579" C="0.0714767" G="0.286398" T="0.00854572"/>
      <pos A="0.101363" C="0.0261031" G="0.00703812" T="0.865496"/>
      <pos A="0.00347899" C="0.996494" G="1.34926e-05" T="1.31726e-05"/>
      <pos A="0.978962" C="1.34926e-05" G="0.0153357" T="0.00568787"/>
      <pos A="1.31726e-05" C="0.959361" G="0.0300449" T="0.0105796"/>
      <pos A="0.0050969" C="0.117953" G="0.876937" T="1.31726e-05"/>
      <pos A="0.00877971" C="0.0432992" G="0.00275335" T="0.945168"/>
      <pos A="0.000590142" C="0.00405228" G="0.995344" T="1.31726e-05"/>
      <pos A="0.938994" C="0.0119889" G="0.00436826" T="0.0446488"/>
      <pos A="0.0105446" C="0.488901" G="0.0332707" T="0.467283"/>
    </motif>
    <motif db="0" id="MA0831.2" alt="TFE3" length="8" nsites="999"
        url="http://jaspar2018.genereg.net/matrix/MA0831.2">
      <pos A="0.00102562" C="0.996923" G="0.00102622" T="0.00102562"/>
      <pos A="0.718953" C="0.0340219" G="0.109014" T="0.138011"/>
      <pos A="0.00102462" C="0.829942" G="0.00502482" T="0.164008"/>
      <pos A="0.129012" C="0.00902442" G="0.860939" T="0.00102462"/>
      <pos A="0.00402432" C="0.00402492" G="0.00402492" T="0.987926"/>
      <pos A="0.00102462" C="0.00102522" G="0.996926" T="0.00102462"/>
      <pos A="0.814943" C="0.0770176" G="0.0700183" T="0.0380209"/>
      <pos A="0.00302442" C="0.521973" G="0.0370216" T="0.437981"/>
    </motif>
    <motif db="1" id="UP00013_1" alt="Gabpa_primary" length="17" nsites="20"
        url="http://thebrain.bwh.harvard.edu/uniprobe/details2.php?id=00013">
      <pos A="0.347079" C="0.361956" G="0.123216" T="0.167749"/>
      <pos A="0.291295" C="0.289301" G="0.243379" T="0.176025"/>
      <pos A="0.443699" C="0.202535" G="0.118393" T="0.235373"/>
      <pos A="0.286625" C="0.160953" G="0.155486" T="0.396936"/>
      <pos A="0.774569" C="0.0322716" G="0.139237" T="0.0539234"/>
      <pos A="0.0213154" C="0.932063" G="0.0422199" T="0.00440299"/>
      <pos A="0.0459592" C="0.943961" G="0.00774328" T="0.00233532"/>
      <pos A="0.00616617" C="0.00356219" G="0.987335" T="0.00293632"/>
      <pos A="0.00378806" C="0.00401095" G="0.988677" T="0.00352438"/>
      <pos A="0.985345" C="0.00297313" G="0.00301891" T="0.00866269"/>
      <pos A="0.895423" C="0.00545075" G="0.00236816" T="0.0967582"/>
      <pos A="0.220071" C="0.0217622" G="0.752057" T="0.00611045"/>
      <pos A="0.022807" C="0.135049" G="0.0156189" T="0.826525"/>
      <pos A="0.197572" C="0.17728" G="0.36192" T="0.263228"/>
      <pos A="0.245983" C="0.264806" G="0.197613" T="0.291598"/>
      <pos A="0.32296" C="0.203262" G="0.196078" T="0.2777"/>
      <pos A="0.279194" C="0.250367" G="0.250485" T="0.219954"/>
    </motif>
    <motif db="1" id="UP00015_1" alt="Ehf_primary" length="15" nsites="20"
        url="http://thebrain.bwh.harvard.edu/uniprobe/details2.php?id=00015">
      <pos A="0.326839" C="0.303783" G="0.232278" T="0.1371"/>
      <pos A="0.198548" C="0.222908" G="0.316105" T="0.262438"/>
      <pos A="0.252346" C="0.217258" G="0.267139" T="0.263256"/>
      <pos A="0.631857" C="0.0408607" G="0.0379891" T="0.289293"/>
      <pos A="0.160836" C="0.384054" G="0.220832" T="0.234279"/>
      <pos A="0.134766" C="0.588862" G="0.266009" T="0.0103622"/>
      <pos A="0.211112" C="0.753476" G="0.0314856" T="0.00392537"/>
      <pos A="0.0130259" C="0.00272338" G="0.9805" T="0.00374925"/>
      <pos A="0.00444776" C="0.00285572" G="0.985801" T="0.00689552"/>
      <pos A="0.980521" C="0.00366468" G="0.00408657" T="0.0117274"/>
      <pos A="0.88132" C="0.00389652" G="0.00334328" T="0.11144"/>
      <pos A="0.249037" C="0.055594" G="0.68876" T="0.00660896"/>
      <pos A="0.125211" C="0.155158" G="0.0486189" T="0.671012"/>
      <pos A="0.374579" C="0.11127" G="0.230487" T="0.283665"/>
      <pos A="0.402175" C="0.187118" G="0.219717" T="0.19099"/>
    </motif>
    <motif db="2" id="CLOCK_DBD" length="10" nsites="20"
        url="http://floresta.eead.csic.es/footprintdb/index.php?db=HumanTF:1.0&amp;motif=CLOCK_DBD">
      <pos A="0.525415" C="0.0824378" G="0.216963" T="0.175184"/>
      <pos A="0.694193" C="0.138559" G="0.145021" T="0.0222279"/>
      <pos A="0.0258806" C="0.962668" G="0.00574129" T="0.00571144"/>
      <pos A="0.951932" C="0.0123393" G="0.0345005" T="0.00122886"/>
      <pos A="0.0348876" C="0.903723" G="0.00125871" T="0.0601313"/>
      <pos A="0.0860925" C="0.00125871" G="0.91142" T="0.00122886"/>
      <pos A="0.00798209" C="0.0125144" G="0.0125144" T="0.966988"/>
      <pos A="0.00122886" C="0.00802786" G="0.969208" T="0.0215353"/>
      <pos A="0.00266667" C="0.219819" G="0.159428" T="0.618087"/>
      <pos A="0.207176" C="0.297452" G="0.0915055" T="0.403867"/>
    </motif>
    <motif db="2" id="EHF_full" length="12" nsites="20"
        url="http://floresta.eead.csic.es/footprintdb/index.php?db=HumanTF:1.0&amp;motif=EHF_full">
      <pos A="0.42478" C="0.162043" G="0.132643" T="0.280534"/>
      <pos A="0.823525" C="0.0324965" G="0.0315781" T="0.1124"/>
      <pos A="0.097795" C="0.692468" G="0.126061" T="0.0836766"/>
      <pos A="0.0742209" C="0.748696" G="0.171184" T="0.0059005"/>
      <pos A="0.11306" C="0.868958" G="0.0120378" T="0.00594428"/>
      <pos A="0.00259104" C="0.0019393" G="0.994241" T="0.00122886"/>
      <pos A="0.00122886" C="0.00125871" G="0.996284" T="0.00122886"/>
      <pos A="0.988914" C="0.00545274" G="0.00230746" T="0.00332537"/>
      <pos A="0.972538" C="0.0115701" G="0.0105383" T="0.00535323"/>
      <pos A="0.126242" C="0.0196617" G="0.844619" T="0.00947861"/>
      <pos A="0.0292139" C="0.058006" G="0.023802" T="0.888978"/>
      <pos A="0.51135" C="0.086999" G="0.239027" T="0.162623"/>
    </motif>
    <motif db="2" id="ELF1_DBD" length="12" nsites="20"
        url="http://floresta.eead.csic.es/footprintdb/index.php?db=HumanTF:1.0&amp;motif=ELF1_DBD">
      <pos A="0.58414" C="0.0883483" G="0.150073" T="0.177438"/>
      <pos A="0.760886" C="0.0766299" G="0.0365194" T="0.125965"/>
      <pos A="0.133913" C="0.733038" G="0.0651592" T="0.0678896"/>
      <pos A="0.0268766" C="0.903376" G="0.0685184" T="0.00122886"/>
      <pos A="0.0336239" C="0.963889" G="0.00125871" T="0.00122886"/>
      <pos A="0.00122886" C="0.00125871" G="0.996284" T="0.00122886"/>
      <pos A="0.00122886" C="0.00125871" G="0.996284" T="0.00122886"/>
      <pos A="0.994524" C="0.00125871" G="0.00298806" T="0.00122886"/>
      <pos A="0.97923" C="0.00154229" G="0.00125871" T="0.0179682"/>
      <pos A="0.135745" C="0.00125871" G="0.861517" T="0.00147861"/>
      <pos A="0.0101791" C="0.0799662" G="0.00125871" T="0.908597"/>
      <pos A="0.302104" C="0.190678" G="0.392223" T="0.114995"/>
    </motif>
    <motif db="2" id="ELF1_full" length="12" nsites="20"
        url="http://floresta.eead.csic.es/footprintdb/index.php?db=HumanTF:1.0&amp;motif=ELF1_full">
      <pos A="0.722812" C="0.0392368" G="0.00885473" T="0.229098"/>
      <pos A="0.87284" C="0.0475393" G="0.0321124" T="0.0475095"/>
      <pos A="0.124643" C="0.749456" G="0.00125871" T="0.124643"/>
      <pos A="0.039207" C="0.874754" G="0.08481" T="0.00122886"/>
      <pos A="0.00122886" C="0.932602" G="0.0490199" T="0.0171493"/>
      <pos A="0.00691443" C="0.00125871" G="0.990598" T="0.00122886"/>
      <pos A="0.00122886" C="0.00125871" G="0.968333" T="0.0291791"/>
      <pos A="0.987821" C="0.00125871" G="0.00125871" T="0.00966169"/>
      <pos A="0.933575" C="0.00125871" G="0.00909353" T="0.0560726"/>
      <pos A="0.0574448" C="0.00125871" G="0.940068" T="0.00122886"/>
      <pos A="0.0204876" C="0.0333562" G="0.0526149" T="0.893541"/>
      <pos A="0.330616" C="0.0767433" G="0.5571" T="0.0355403"/>
    </motif>
    <motif db="2" id="ELF3_DBD" length="12" nsites="20"
        url="http://floresta.eead.csic.es/footprintdb/index.php?db=HumanTF:1.0&amp;motif=ELF3_DBD">
      <pos A="0.435108" C="0.119253" G="0.114364" T="0.331275"/>
      <pos A="0.904709" C="0.00517612" G="0.00950547" T="0.080608"/>
      <pos A="0.0520119" C="0.825641" G="0.0878975" T="0.0344498"/>
      <pos A="0.0579851" C="0.85514" G="0.0848995" T="0.00197612"/>
      <pos A="0.103432" C="0.889842" G="0.0053403" T="0.00138607"/>
      <pos A="0.00122886" C="0.00158308" G="0.995959" T="0.00122886"/>
      <pos A="0.00122886" C="0.00206965" G="0.995149" T="0.00155323"/>
      <pos A="0.994516" C="0.00169254" G="0.00234428" T="0.00144577"/>
      <pos A="0.986853" C="0.00125871" G="0.00125871" T="0.0106299"/>
      <pos A="0.104982" C="0.00857214" G="0.885218" T="0.00122886"/>
      <pos A="0.0144567" C="0.0406299" G="0.00826169" T="0.936652"/>
      <pos A="0.580193" C="0.0475761" G="0.266789" T="0.105443"/>
    </motif>
    <motif db="2" id="ELF3_full" length="13" nsites="20"
        url="http://floresta.eead.csic.es/footprintdb/index.php?db=HumanTF:1.0&amp;motif=ELF3_full">
      <pos A="0.463963" C="0.120603" G="0.106692" T="0.308742"/>
      <pos A="0.91691" C="0.0101642" G="0.00449751" T="0.0684279"/>
      <pos A="0.0416677" C="0.779281" G="0.160166" T="0.0188856"/>
      <pos A="0.0908338" C="0.814731" G="0.093206" T="0.00122886"/>
      <pos A="0.0840945" C="0.911492" G="0.00318607" T="0.00122886"/>
      <pos A="0.00263383" C="0.00125871" G="0.994879" T="0.00122886"/>
      <pos A="0.00122886" C="0.00404179" G="0.990253" T="0.00447562"/>
      <pos A="0.99459" C="0.00209055" G="0.00209055" T="0.00122886"/>
      <pos A="0.983979" C="0.00207662" G="0.00125871" T="0.0126846"/>
      <pos A="0.0608328" C="0.00125871" G="0.931787" T="0.00612139"/>
      <pos A="0.0157552" C="0.0242577" G="0.00791642" T="0.952071"/>
      <pos A="0.578844" C="0.0400587" G="0.267851" T="0.113248"/>
      <pos A="0.485819" C="0.110381" G="0.258271" T="0.145529"/>
    </motif>
    <motif db="2" id="ELF4_full" length="12" nsites="20"
        url="http://floresta.eead.csic.es/footprintdb/index.php?db=HumanTF:1.0&amp;motif=ELF4_full">
      <pos A="0.563103" C="0.103674" G="0.151593" T="0.18163"/>
      <pos A="0.745913" C="0.0783682" G="0.0171035" T="0.158616"/>
      <pos A="0.151737" C="0.70819" G="0.0582697" T="0.081804"/>
      <pos A="0.0164269" C="0.886321" G="0.0951294" T="0.00212239"/>
      <pos A="0.0520627" C="0.939802" G="0.00690647" T="0.00122886"/>
      <pos A="0.0020398" C="0.00125871" G="0.995473" T="0.00122886"/>
      <pos A="0.00122886" C="0.00125871" G="0.994663" T="0.00284975"/>
      <pos A="0.990897" C="0.00125871" G="0.00393731" T="0.00390746"/>
      <pos A="0.981621" C="0.00790945" G="0.0039194" T="0.00655025"/>
      <pos A="0.0348129" C="0.0153174" G="0.943955" T="0.00591542"/>
      <pos A="0.0049592" C="0.0534816" G="0.0273701" T="0.91419"/>
      <pos A="0.378814" C="0.0790239" G="0.43506" T="0.107102"/>
    </motif>
    <motif db="2" id="ELF5_DBD" length="11" nsites="20"
        url="http://floresta.eead.csic.es/footprintdb/index.php?db=HumanTF:1.0&amp;motif=ELF5_DBD">
      <pos A="0.689983" C="0.0397194" G="0.0640229" T="0.206275"/>
      <pos A="0.209498" C="0.456339" G="0.177553" T="0.15661"/>
      <pos A="0.202518" C="0.497835" G="0.283626" T="0.0160209"/>
      <pos A="0.339478" C="0.610235" G="0.0411284" T="0.0091602"/>
      <pos A="0.00122886" C="0.00125871" G="0.990226" T="0.00728657"/>
      <pos A="0.00122886" C="0.00125871" G="0.991058" T="0.00645473"/>
      <pos A="0.996254" C="0.00125871" G="0.00125871" T="0.00122886"/>
      <pos A="0.929974" C="0.00208756" G="0.00125871" T="0.0666806"/>
      <pos A="0.1678" C="0.0281323" G="0.79751" T="0.00655721"/>
      <pos A="0.0803373" C="0.149644" G="0.0563602" T="0.71366"/>
      <pos A="0.347654" C="0.135828" G="0.295857" T="0.220662"/>
    </motif>
    <motif db="2" id="ELF5_full" length="11" nsites="20"
        url="http://floresta.eead.csic.es/footprintdb/index.php?db=HumanTF:1.0&amp;motif=ELF5_full">
      <pos A="0.640246" C="0.0679114" G="0.0808716" T="0.210972"/>
      <pos A="0.228743" C="0.429455" G="0.179208" T="0.162594"/>
      <pos A="0.205703" C="0.50944" G="0.263532" T="0.0213244"/>
      <pos A="0.334657" C="0.579384" G="0.0719234" T="0.0140358"/>
      <pos A="0.00212537" C="0.00125871" G="0.989411" T="0.00720498"/>
      <pos A="0.00271642" C="0.00125871" G="0.987359" T="0.00866567"/>
      <pos A="0.99039" C="0.00529055" G="0.00162488" T="0.00269453"/>
      <pos A="0.89311" C="0.0218199" G="0.00125871" T="0.0838109"/>
      <pos A="0.223399" C="0.0399512" G="0.714452" T="0.022198"/>
      <pos A="0.120632" C="0.180489" G="0.0793592" T="0.619521"/>
      <pos A="0.347591" C="0.135253" G="0.276471" T="0.240685"/>
    </motif>
    <motif db="2" id="ELK1_DBD_1" length="10" nsites="20"
        url="http://floresta.eead.csic.es/footprintdb/index.php?db=HumanTF:1.0&amp;motif=ELK1_DBD_1">
      <pos A="0.594898" C="0.0802348" G="0.176841" T="0.148027"/>
      <pos A="0.104989" C="0.768989" G="0.0929214" T="0.0331015"/>
      <pos A="0.0521642" C="0.942922" G="0.00368458" T="0.00122886"/>
      <pos A="0.00122886" C="0.00246368" G="0.995079" T="0.00122886"/>
      <pos A="0.00122886" C="0.00125871" G="0.993278" T="0.00423483"/>
      <pos A="0.988772" C="0.00320398" G="0.00125871" T="0.00676517"/>
      <pos A="0.867723" C="0.0150438" G="0.00191542" T="0.115317"/>
      <pos A="0.149636" C="0.0698975" G="0.766485" T="0.0139831"/>
      <pos A="0.0570328" C="0.175944" G="0.0492458" T="0.717777"/>
      <pos A="0.320541" C="0.15413" G="0.306249" T="0.219079"/>
    </motif>
    <motif db="2" id="ELK1_DBD_2" length="10" nsites="20"
        url="http://floresta.eead.csic.es/footprintdb/index.php?db=HumanTF:1.0&amp;motif=ELK1_DBD_2">
      <pos A="0.679146" C="0.0419572" G="0.193045" T="0.0858517"/>
      <pos A="0.0260746" C="0.936445" G="0.0314328" T="0.00604677"/>
      <pos A="0.00895323" C="0.986838" G="0.00252836" T="0.0016806"/>
      <pos A="0.00122886" C="0.00171443" G="0.995264" T="0.00179303"/>
      <pos A="0.00131443" C="0.00213433" G="0.980087" T="0.0164647"/>
      <pos A="0.989351" C="0.00628458" G="0.00259602" T="0.00176816"/>
      <pos A="0.943628" C="0.00810945" G="0.00249353" T="0.0457701"/>
      <pos A="0.0595254" C="0.0468945" G="0.886668" T="0.00691144"/>
      <pos A="0.0180587" C="0.117178" G="0.0218925" T="0.842871"/>
      <pos A="0.289568" C="0.14621" G="0.376465" T="0.187756"/>
    </motif>
    <motif db="2" id="ELK1_full_1" length="10" nsites="20"
        url="http://floresta.eead.csic.es/footprintdb/index.php?db=HumanTF:1.0&amp;motif=ELK1_full_1">
      <pos A="0.765689" C="0.0395861" G="0.119087" T="0.0756388"/>
      <pos A="0.0497453" C="0.902074" G="0.0358378" T="0.0123433"/>
      <pos A="0.0212557" C="0.975112" G="0.00240298" T="0.00122886"/>
      <pos A="0.00122886" C="0.00125871" G="0.995894" T="0.00161891"/>
      <pos A="0.00393234" C="0.00183781" G="0.987399" T="0.00682985"/>
      <pos A="0.994502" C="0.0026209" G="0.00164776" T="0.00122886"/>
      <pos A="0.942255" C="0.00844677" G="0.00236418" T="0.0469343"/>
      <pos A="0.112766" C="0.0323433" G="0.850005" T="0.00488557"/>
      <pos A="0.0324537" C="0.118112" G="0.0263682" T="0.823066"/>
      <pos A="0.342648" C="0.125393" G="0.331959" T="0.2"/>
    </motif>
    <motif db="2" id="ELK1_full_2" length="17" nsites="20"
        url="http://floresta.eead.csic.es/footprintdb/index.php?db=HumanTF:1.0&amp;motif=ELK1_full_2">
      <pos A="0.188243" C="0.360161" G="0.206974" T="0.244622"/>
      <pos A="0.874636" C="0.0315811" G="0.0833264" T="0.0104577"/>
      <pos A="0.00240398" C="0.895182" G="0.0546308" T="0.0477821"/>
      <pos A="0.0624806" C="0.00125871" G="0.00591045" T="0.930349"/>
      <pos A="0.0015005" C="0.00261891" G="0.00125871" T="0.994621"/>
      <pos A="0.00147761" C="0.995291" G="0.00125871" T="0.00197413"/>
      <pos A="0.00122886" C="0.995779" G="0.00125871" T="0.00173333"/>
      <pos A="0.00312239" C="0.00575721" G="0.98421" T="0.00691045"/>
      <pos A="0.00219502" C="0.480059" G="0.515552" T="0.00219502"/>
      <pos A="0.0084796" C="0.968916" G="0.0042995" T="0.0183035"/>
      <pos A="0.00480697" C="0.00650746" G="0.985072" T="0.00361493"/>
      <pos A="0.00310846" C="0.00642786" G="0.98712" T="0.00334328"/>
      <pos A="0.975665" C="0.00699701" G="0.01341" T="0.00392935"/>
      <pos A="0.894208" C="0.01319" G="0.00659602" T="0.086005"/>
      <pos A="0.220012" C="0.113093" G="0.656388" T="0.0105075"/>
      <pos A="0.060996" C="0.374546" G="0.0693891" T="0.49507"/>
      <pos A="0.237913" C="0.177935" G="0.394803" T="0.189348"/>
    </motif>
    <motif db="2" id="ELK3_DBD" length="10" nsites="20"
        url="http://floresta.eead.csic.es/footprintdb/index.php?db=HumanTF:1.0&amp;motif=ELK3_DBD">
      <pos A="0.602816" C="0.0803224" G="0.193003" T="0.123859"/>
      <pos A="0.0966179" C="0.794512" G="0.0803363" T="0.0285333"/>
      <pos A="0.0514189" C="0.936892" G="0.00711443" T="0.00457512"/>
      <pos A="0.00167363" C="0.00125871" G="0.995839" T="0.00122886"/>
      <pos A="0.00208657" C="0.00297313" G="0.960273" T="0.0346677"/>
      <pos A="0.991385" C="0.00435721" G="0.00258706" T="0.00167164"/>
      <pos A="0.846603" C="0.0175085" G="0.00125871" T="0.13463"/>
      <pos A="0.164337" C="0.0815025" G="0.733935" T="0.0202259"/>
      <pos A="0.050604" C="0.160501" G="0.056193" T="0.732701"/>
      <pos A="0.347286" C="0.142706" G="0.289936" T="0.220072"/>
    </motif>
    <motif db="2" id="ELK4_DBD" length="10" nsites="20"
        url="http://floresta.eead.csic.es/footprintdb/index.php?db=HumanTF:1.0&amp;motif=ELK4_DBD">
      <pos A="0.668901" C="0.0567682" G="0.165992" T="0.108338"/>
      <pos A="0.0749572" C="0.843087" G="0.0665791" T="0.0153771"/>
      <pos A="0.0614517" C="0.933364" G="0.00395522" T="0.00122886"/>
      <pos A="0.00122886" C="0.00225174" G="0.995291" T="0.00122886"/>
      <pos A="0.00122886" C="0.00125871" G="0.982362" T="0.0151502"/>
      <pos A="0.993111" C="0.00368458" G="0.00125871" T="0.00194627"/>
      <pos A="0.816868" C="0.0152756" G="0.00210149" T="0.165755"/>
      <pos A="0.326467" C="0.0309522" G="0.636161" T="0.0064199"/>
      <pos A="0.0366458" C="0.302835" G="0.0456995" T="0.61482"/>
      <pos A="0.271343" C="0.201189" G="0.362223" T="0.165245"/>
    </motif>
    <motif db="2" id="ERF_DBD" length="10" nsites="20"
        url="http://floresta.eead.csic.es/footprintdb/index.php?db=HumanTF:1.0&amp;motif=ERF_DBD">
      <pos A="0.833801" C="0.0175045" G="0.135283" T="0.0134129"/>
      <pos A="0.0286507" C="0.80433" G="0.032598" T="0.134421"/>
      <pos A="0.106634" C="0.865581" G="0.0265562" T="0.00122886"/>
      <pos A="0.00122886" C="0.00125871" G="0.996284" T="0.00122886"/>
      <pos A="0.00122886" C="0.01561" G="0.981932" T="0.00122886"/>
      <pos A="0.958882" C="0.0152736" G="0.0152736" T="0.0105721"/>
      <pos A="0.869229" C="0.00125871" G="0.00125871" T="0.128254"/>
      <pos A="0.269624" C="0.0569015" G="0.672246" T="0.00122886"/>
      <pos A="0.00122886" C="0.159998" G="0.0438478" T="0.794925"/>
      <pos A="0.303639" C="0.137831" G="0.449995" T="0.108535"/>
    </motif>
    <motif db="2" id="ERG_DBD_1" length="10" nsites="20"
        url="http://floresta.eead.csic.es/footprintdb/index.php?db=HumanTF:1.0&amp;motif=ERG_DBD_1">
      <pos A="0.688564" C="0.041602" G="0.12891" T="0.140923"/>
      <pos A="0.11386" C="0.797348" G="0.0706507" T="0.0181413"/>
      <pos A="0.122063" C="0.870121" G="0.00544478" T="0.00237015"/>
      <pos A="0.00144677" C="0.00125871" G="0.996066" T="0.00122886"/>
      <pos A="0.00122886" C="0.00147562" G="0.989789" T="0.00750746"/>
      <pos A="0.990404" C="0.00559104" G="0.00125871" T="0.00274527"/>
      <pos A="0.766478" C="0.021203" G="0.00243184" T="0.209888"/>
      <pos A="0.423065" C="0.0224567" G="0.547314" T="0.00716418"/>
      <pos A="0.0217463" C="0.238783" G="0.0544249" T="0.685047"/>
      <pos A="0.220457" C="0.240971" G="0.36475" T="0.173822"/>
    </motif>
    <motif db="2" id="ERG_full_1" length="10" nsites="20"
        url="http://floresta.eead.csic.es/footprintdb/index.php?db=HumanTF:1.0&amp;motif=ERG_full_1">
      <pos A="0.719273" C="0.0410358" G="0.128489" T="0.111202"/>
      <pos A="0.085392" C="0.834405" G="0.0718468" T="0.00835522"/>
      <pos A="0.09319" C="0.904322" G="0.00125871" T="0.00122886"/>
      <pos A="0.00122886" C="0.00125871" G="0.994261" T="0.00325174"/>
      <pos A="0.00122886" C="0.00125871" G="0.991043" T="0.00646965"/>
      <pos A="0.988612" C="0.00246567" G="0.00286766" T="0.00605473"/>
      <pos A="0.835229" C="0.00737313" G="0.00125871" T="0.156139"/>
      <pos A="0.370878" C="0.0152" G="0.609506" T="0.00441592"/>
      <pos A="0.0212498" C="0.25934" G="0.0448667" T="0.674543"/>
      <pos A="0.24117" C="0.198237" G="0.401296" T="0.159298"/>
    </motif>
    <motif db="2" id="ETS1_DBD_1" length="10" nsites="20"
        url="http://floresta.eead.csic.es/footprintdb/index.php?db=HumanTF:1.0&amp;motif=ETS1_DBD_1">
      <pos A="0.708609" C="0.0566259" G="0.169996" T="0.0647692"/>
      <pos A="0.0575154" C="0.840244" G="0.0941323" T="0.00810846"/>
      <pos A="0.136987" C="0.85829" G="0.00349453" T="0.00122886"/>
      <pos A="0.00122886" C="0.00898607" G="0.988556" T="0.00122886"/>
      <pos A="0.00122886" C="0.00125871" G="0.991853" T="0.0056597"/>
      <pos A="0.996254" C="0.00125871" G="0.00125871" T="0.00122886"/>
      <pos A="0.736265" C="0.00372438" G="0.00975124" T="0.250259"/>
      <pos A="0.405102" C="0.00895522" G="0.580315" T="0.00562687"/>
      <pos A="0.0318189" C="0.245976" G="0.0438776" T="0.678327"/>
      <pos A="0.299032" C="0.149975" G="0.402903" T="0.148091"/>
    </motif>
    <motif db="2" id="ETS1_DBD_2" length="18" nsites="20"
        url="http://floresta.eead.csic.es/footprintdb/index.php?db=HumanTF:1.0&amp;motif=ETS1_DBD_2">
      <pos A="0.658847" C="0.0953433" G="0.185534" T="0.0602746"/>
      <pos A="0.121963" C="0.705006" G="0.161931" T="0.0110985"/>
      <pos A="0.238614" C="0.74698" G="0.0126905" T="0.00171542"/>
      <pos A="0.00155323" C="0.00158308" G="0.99531" T="0.00155323"/>
      <pos A="0.00155323" C="0.00190746" G="0.99531" T="0.00122886"/>
      <pos A="0.988845" C="0.00383582" G="0.0044796" T="0.0028398"/>
      <pos A="0.603302" C="0.0472159" G="0.00434328" T="0.345138"/>
      <pos A="0.306023" C="0.018403" G="0.670218" T="0.00535622"/>
      <pos A="0.0110896" C="0.364263" G="0.0413184" T="0.583329"/>
      <pos A="0.565386" C="0.0362856" G="0.38749" T="0.0108378"/>
      <pos A="0.0105891" C="0.714844" G="0.0299642" T="0.244603"/>
      <pos A="0.505595" C="0.00873532" G="0.0336577" T="0.452012"/>
      <pos A="0.0339542" C="0.00681592" G="0.0114468" T="0.947784"/>
      <pos A="0.00763184" C="0.982837" G="0.00574129" T="0.00379005"/>
      <pos A="0.00444677" C="0.987916" G="0.00447662" T="0.0031592"/>
      <pos A="0.00497413" C="0.0207343" G="0.766816" T="0.207475"/>
      <pos A="0.0344338" C="0.243884" G="0.579708" T="0.141974"/>
      <pos A="0.15019" C="0.224214" G="0.100242" T="0.525353"/>
    </motif>
    <motif db="2" id="ETS1_full_1" length="10" nsites="20"
        url="http://floresta.eead.csic.es/footprintdb/index.php?db=HumanTF:1.0&amp;motif=ETS1_full_1">
      <pos A="0.653132" C="0.0920129" G="0.144612" T="0.110243"/>
      <pos A="0.0792498" C="0.838143" G="0.0740308" T="0.00857612"/>
      <pos A="0.116164" C="0.865806" G="0.0168" T="0.00122886"/>
      <pos A="0.00122886" C="0.00125871" G="0.996284" T="0.00122886"/>
      <pos A="0.00122886" C="0.00415821" G="0.992141" T="0.00247164"/>
      <pos A="0.990876" C="0.00332736" G="0.00456816" T="0.00122886"/>
      <pos A="0.678355" C="0.039191" G="0.0032398" T="0.279213"/>
      <pos A="0.461088" C="0.0349065" G="0.499572" T="0.00443383"/>
      <pos A="0.0455204" C="0.360552" G="0.0386776" T="0.555251"/>
      <pos A="0.289624" C="0.211417" G="0.341257" T="0.157702"/>
    </motif>
    <motif db="2" id="ETS1_full_2" length="18" nsites="20"
        url="http://floresta.eead.csic.es/footprintdb/index.php?db=HumanTF:1.0&amp;motif=ETS1_full_2">
      <pos A="0.0609841" C="0.0348527" G="0.87826" T="0.0259035"/>
      <pos A="0.0398945" C="0.936572" G="0.0218149" T="0.00171841"/>
      <pos A="0.132232" C="0.86378" G="0.0027592" T="0.00122886"/>
      <pos A="0.00292637" C="0.00125871" G="0.994586" T="0.00122886"/>
      <pos A="0.00151741" C="0.00125871" G="0.995995" T="0.00122886"/>
      <pos A="0.981226" C="0.00125871" G="0.00672338" T="0.010792"/>
      <pos A="0.42041" C="0.00472338" G="0.00164378" T="0.573224"/>
      <pos A="0.136344" C="0.00188557" G="0.854272" T="0.00749851"/>
      <pos A="0.00467662" C="0.208124" G="0.108139" T="0.67906"/>
      <pos A="0.608892" C="0.26562" G="0.123801" T="0.00168756"/>
      <pos A="0.00226169" C="0.924989" G="0.00280896" T="0.0699403"/>
      <pos A="0.133489" C="0.00270846" G="0.00125871" T="0.862545"/>
      <pos A="0.0036995" C="0.00161194" G="0.00125871" T="0.99343"/>
      <pos A="0.00230249" C="0.99521" G="0.00125871" T="0.00122886"/>
      <pos A="0.00176617" C="0.993597" G="0.00233333" T="0.00230348"/>
      <pos A="0.0078796" C="0.0220109" G="0.901303" T="0.068805"/>
      <pos A="0.0180507" C="0.155461" G="0.682272" T="0.144216"/>
      <pos A="0.192402" C="0.326336" G="0.13348" T="0.347782"/>
    </motif>
    <motif db="2" id="ETV1_DBD" length="10" nsites="20"
        url="http://floresta.eead.csic.es/footprintdb/index.php?db=HumanTF:1.0&amp;motif=ETV1_DBD">
      <pos A="0.613409" C="0.0644189" G="0.178917" T="0.143255"/>
      <pos A="0.0910269" C="0.751303" G="0.11692" T="0.0407483"/>
      <pos A="0.0723741" C="0.912569" G="0.00930348" T="0.00575423"/>
      <pos A="0.00122886" C="0.00125871" G="0.996284" T="0.00122886"/>
      <pos A="0.00122886" C="0.00125871" G="0.977433" T="0.0200796"/>
      <pos A="0.973981" C="0.0103821" G="0.00340498" T="0.0122308"/>
      <pos A="0.680635" C="0.0374308" G="0.00781891" T="0.274115"/>
      <pos A="0.252356" C="0.0808905" G="0.65504" T="0.0117134"/>
      <pos A="0.067406" C="0.248479" G="0.0731085" T="0.611007"/>
      <pos A="0.3663" C="0.14811" G="0.298531" T="0.187059"/>
    </motif>
    <motif db="2" id="ETV2_DBD" length="11" nsites="20"
        url="http://floresta.eead.csic.es/footprintdb/index.php?db=HumanTF:1.0&amp;motif=ETV2_DBD">
      <pos A="0.536247" C="0.114679" G="0.181104" T="0.16797"/>
      <pos A="0.965311" C="0.00940099" G="0.0199871" T="0.0053005"/>
      <pos A="0.0432408" C="0.873932" G="0.081598" T="0.00122886"/>
      <pos A="0.0898109" C="0.90541" G="0.00354925" T="0.00122886"/>
      <pos A="0.00122886" C="0.00125871" G="0.996284" T="0.00122886"/>
      <pos A="0.00122886" C="0.00125871" G="0.996284" T="0.00122886"/>
      <pos A="0.996254" C="0.00125871" G="0.00125871" T="0.00122886"/>
      <pos A="0.888359" C="0.00200796" G="0.00125871" T="0.108374"/>
      <pos A="0.711601" C="0.00293831" G="0.284232" T="0.00122886"/>
      <pos A="0.0117154" C="0.257588" G="0.0397085" T="0.690988"/>
      <pos A="0.469996" C="0.102972" G="0.279866" T="0.147166"/>
    </motif>
    <motif db="2" id="ETV3_DBD" length="10" nsites="20"
        url="http://floresta.eead.csic.es/footprintdb/index.php?db=HumanTF:1.0&amp;motif=ETV3_DBD">
      <pos A="0.704947" C="0.0896328" G="0.125637" T="0.0797831"/>
      <pos A="0.0656547" C="0.770792" G="0.0513682" T="0.112185"/>
      <pos A="0.0390149" C="0.903918" G="0.00125871" T="0.055808"/>
      <pos A="0.00122886" C="0.00125871" G="0.935453" T="0.0620597"/>
      <pos A="0.00122886" C="0.00125871" G="0.927364" T="0.0701483"/>
      <pos A="0.943654" C="0.0363254" G="0.00125871" T="0.0187622"/>
      <pos A="0.749237" C="0.00125871" G="0.00125871" T="0.248246"/>
      <pos A="0.202314" C="0.049796" G="0.746661" T="0.00122886"/>
      <pos A="0.00122886" C="0.126616" G="0.0286806" T="0.843475"/>
      <pos A="0.240772" C="0.190129" G="0.452705" T="0.116394"/>
    </motif>
    <motif db="2" id="ETV4_DBD" length="10" nsites="20"
        url="http://floresta.eead.csic.es/footprintdb/index.php?db=HumanTF:1.0&amp;motif=ETV4_DBD">
      <pos A="0.566339" C="0.0748617" G="0.193427" T="0.165372"/>
      <pos A="0.130563" C="0.707592" G="0.131362" T="0.0304826"/>
      <pos A="0.0924846" C="0.896732" G="0.00760298" T="0.00318109"/>
      <pos A="0.00122886" C="0.00611542" G="0.991427" T="0.00122886"/>
      <pos A="0.00122886" C="0.00125871" G="0.98715" T="0.0103622"/>
      <pos A="0.989789" C="0.00125871" G="0.00502985" T="0.00392239"/>
      <pos A="0.669311" C="0.0231035" G="0.00635622" T="0.301229"/>
      <pos A="0.272382" C="0.0768259" G="0.628705" T="0.0220866"/>
      <pos A="0.0672289" C="0.221035" G="0.0957353" T="0.616"/>
      <pos A="0.404983" C="0.144877" G="0.263022" T="0.187118"/>
    </motif>
    <motif db="2" id="ETV5_DBD" length="10" nsites="20"
        url="http://floresta.eead.csic.es/footprintdb/index.php?db=HumanTF:1.0&amp;motif=ETV5_DBD">
      <pos A="0.494976" C="0.0976806" G="0.23655" T="0.170794"/>
      <pos A="0.13075" C="0.561138" G="0.196123" T="0.111988"/>
      <pos A="0.0855104" C="0.897299" G="0.0136836" T="0.00350647"/>
      <pos A="0.00122886" C="0.00125871" G="0.992618" T="0.00489453"/>
      <pos A="0.00122886" C="0.00125871" G="0.986268" T="0.0112448"/>
      <pos A="0.968316" C="0.006399" G="0.00572836" T="0.0195562"/>
      <pos A="0.547272" C="0.0412498" G="0.0211463" T="0.390332"/>
      <pos A="0.205828" C="0.104622" G="0.658984" T="0.0305662"/>
      <pos A="0.0704149" C="0.29701" G="0.104848" T="0.527727"/>
      <pos A="0.283452" C="0.196998" G="0.303032" T="0.216518"/>
    </motif>
    <motif db="2" id="ETV6_full_1" length="15" nsites="20"
        url="http://floresta.eead.csic.es/footprintdb/index.php?db=HumanTF:1.0&amp;motif=ETV6_full_1">
      <pos A="0.0981711" C="0.655423" G="0.172276" T="0.0741313"/>
      <pos A="0.14072" C="0.771589" G="0.0516816" T="0.03601"/>
      <pos A="0.0148886" C="0.0285771" G="0.933941" T="0.022593"/>
      <pos A="0.0456527" C="0.0416746" G="0.897082" T="0.015591"/>
      <pos A="0.975215" C="0.00449552" G="0.00719303" T="0.0130965"/>
      <pos A="0.963113" C="0.0205015" G="0.0103453" T="0.0060398"/>
      <pos A="0.105303" C="0.398306" G="0.49456" T="0.00183085"/>
      <pos A="0.0248537" C="0.905222" G="0.0036209" T="0.0663035"/>
      <pos A="0.00681294" C="0.00163085" G="0.989955" T="0.001601"/>
      <pos A="0.00197711" C="0.00163284" G="0.995161" T="0.00122886"/>
      <pos A="0.97514" C="0.0020607" G="0.0196995" T="0.0030995"/>
      <pos A="0.990054" C="0.00395423" G="0.00287662" T="0.00311642"/>
      <pos A="0.103458" C="0.0186378" G="0.875313" T="0.00259204"/>
      <pos A="0.00539602" C="0.320989" G="0.0168149" T="0.656801"/>
      <pos A="0.347269" C="0.117034" G="0.455677" T="0.0800209"/>
    </motif>
    <motif db="2" id="ETV6_full_2" length="10" nsites="20"
        url="http://floresta.eead.csic.es/footprintdb/index.php?db=HumanTF:1.0&amp;motif=ETV6_full_2">
      <pos A="0.414571" C="0.289378" G="0.20692" T="0.0891313"/>
      <pos A="0.04679" C="0.320189" G="0.573042" T="0.0599791"/>
      <pos A="0.172801" C="0.742761" G="0.047407" T="0.0370308"/>
      <pos A="0.00226766" C="0.00125871" G="0.993316" T="0.00315721"/>
      <pos A="0.00433333" C="0.00125871" G="0.989926" T="0.00448159"/>
      <pos A="0.995213" C="0.00125871" G="0.0022995" T="0.00122886"/>
      <pos A="0.98362" C="0.00316816" G="0.0059602" T="0.00725174"/>
      <pos A="0.103025" C="0.00815124" G="0.887596" T="0.00122886"/>
      <pos A="0.0242935" C="0.1058" G="0.0304647" T="0.839442"/>
      <pos A="0.306119" C="0.0521483" G="0.478162" T="0.163569"/>
    </motif>
    <motif db="2" id="Elf5_DBD" length="11" nsites="20"
        url="http://floresta.eead.csic.es/footprintdb/index.php?db=HumanTF:1.0&amp;motif=Elf5_DBD">
      <pos A="0.607154" C="0.0683861" G="0.0968995" T="0.22756"/>
      <pos A="0.211303" C="0.403797" G="0.189948" T="0.19495"/>
      <pos A="0.207734" C="0.507337" G="0.261475" T="0.0234537"/>
      <pos A="0.328331" C="0.574216" G="0.0825065" T="0.0149463"/>
      <pos A="0.00122886" C="0.00125871" G="0.996284" T="0.00122886"/>
      <pos A="0.00122886" C="0.00199801" G="0.994805" T="0.00196816"/>
      <pos A="0.980486" C="0.00706766" G="0.00125871" T="0.0111871"/>
      <pos A="0.872916" C="0.0216886" G="0.00731244" T="0.0980826"/>
      <pos A="0.254796" C="0.0708766" G="0.660081" T="0.0142468"/>
      <pos A="0.128493" C="0.195533" G="0.0919204" T="0.584054"/>
      <pos A="0.341655" C="0.152841" G="0.271397" T="0.234107"/>
    </motif>
    <motif db="2" id="Elk3_DBD" length="10" nsites="20"
        url="http://floresta.eead.csic.es/footprintdb/index.php?db=HumanTF:1.0&amp;motif=Elk3_DBD">
      <pos A="0.75654" C="0.0370189" G="0.135801" T="0.0706398"/>
      <pos A="0.0411881" C="0.910859" G="0.0312637" T="0.0166905"/>
      <pos A="0.0185751" C="0.977195" G="0.00284975" T="0.0013801"/>
      <pos A="0.00122886" C="0.00210746" G="0.995435" T="0.00122886"/>
      <pos A="0.00122886" C="0.00125871" G="0.988164" T="0.00934826"/>
      <pos A="0.994173" C="0.0022607" G="0.00125871" T="0.00230746"/>
      <pos A="0.920547" C="0.00775224" G="0.0028995" T="0.068801"/>
      <pos A="0.115334" C="0.0344955" G="0.84423" T="0.0059393"/>
      <pos A="0.0336209" C="0.108717" G="0.0283801" T="0.829281"/>
      <pos A="0.354708" C="0.111852" G="0.319985" T="0.213456"/>
    </motif>
    <motif db="2" id="FEV_DBD" length="10" nsites="20"
        url="http://floresta.eead.csic.es/footprintdb/index.php?db=HumanTF:1.0&amp;motif=FEV_DBD">
      <pos A="0.656533" C="0.0531483" G="0.14183" T="0.14849"/>
      <pos A="0.124878" C="0.770639" G="0.0774647" T="0.0270199"/>
      <pos A="0.078398" C="0.912328" G="0.00766866" T="0.00160597"/>
      <pos A="0.00300995" C="0.00125871" G="0.994229" T="0.00150249"/>
      <pos A="0.00150249" C="0.00139602" G="0.994639" T="0.00246169"/>
      <pos A="0.991881" C="0.00276219" G="0.00166866" T="0.00368856"/>
      <pos A="0.752185" C="0.0172119" G="0.0018806" T="0.228722"/>
      <pos A="0.300684" C="0.0342905" G="0.655494" T="0.00953234"/>
      <pos A="0.044807" C="0.179986" G="0.0625035" T="0.712704"/>
      <pos A="0.29419" C="0.187689" G="0.311105" T="0.207016"/>
    </motif>
    <motif db="2" id="FLI1_DBD_1" length="10" nsites="20"
        url="http://floresta.eead.csic.es/footprintdb/index.php?db=HumanTF:1.0&amp;motif=FLI1_DBD_1">
      <pos A="0.649243" C="0.0646219" G="0.181401" T="0.104733"/>
      <pos A="0.0877294" C="0.807265" G="0.0873154" T="0.0176905"/>
      <pos A="0.103034" C="0.889158" G="0.00647065" T="0.00133731"/>
      <pos A="0.00122886" C="0.00125871" G="0.996284" T="0.00122886"/>
      <pos A="0.00122886" C="0.00229055" G="0.994038" T="0.00244279"/>
      <pos A="0.994796" C="0.00210945" G="0.0013194" T="0.00177612"/>
      <pos A="0.732571" C="0.0300149" G="0.00233234" T="0.235082"/>
      <pos A="0.454771" C="0.0281692" G="0.506452" T="0.010609"/>
      <pos A="0.0329881" C="0.286102" G="0.0628478" T="0.618061"/>
      <pos A="0.211758" C="0.282249" G="0.358732" T="0.147261"/>
    </motif>
    <motif db="2" id="FLI1_full_1" length="10" nsites="20"
        url="http://floresta.eead.csic.es/footprintdb/index.php?db=HumanTF:1.0&amp;motif=FLI1_full_1">
      <pos A="0.79465" C="0.0278358" G="0.0946796" T="0.0828358"/>
      <pos A="0.0610587" C="0.892492" G="0.0392507" T="0.0072"/>
      <pos A="0.0612955" C="0.93429" G="0.00318507" T="0.00122886"/>
      <pos A="0.00134328" C="0.00125871" G="0.996123" T="0.00127463"/>
      <pos A="0.00122886" C="0.00125871" G="0.994915" T="0.00259702"/>
      <pos A="0.995091" C="0.00173731" G="0.00169154" T="0.0014796"/>
      <pos A="0.870263" C="0.00584478" G="0.00173731" T="0.122155"/>
      <pos A="0.430939" C="0.0139234" G="0.552041" T="0.00309552"/>
      <pos A="0.0204358" C="0.240502" G="0.0437841" T="0.695278"/>
      <pos A="0.244175" C="0.177407" G="0.424965" T="0.153453"/>
    </motif>
    <motif db="2" id="GABPA_full" length="10" nsites="20"
        url="http://floresta.eead.csic.es/footprintdb/index.php?db=HumanTF:1.0&amp;motif=GABPA_full">
      <pos A="0.59212" C="0.148216" G="0.21251" T="0.0471532"/>
      <pos A="0.0321005" C="0.917916" G="0.0416299" T="0.00835323"/>
      <pos A="0.0383562" C="0.956681" G="0.00125871" T="0.00370448"/>
      <pos A="0.00122886" C="0.00125871" G="0.996284" T="0.00122886"/>
      <pos A="0.00122886" C="0.00633532" G="0.981054" T="0.0113821"/>
      <pos A="0.991124" C="0.00638806" G="0.00125871" T="0.00122886"/>
      <pos A="0.780295" C="0.00327662" G="0.0295154" T="0.186913"/>
      <pos A="0.155917" C="0.0347045" G="0.808148" T="0.00122886"/>
      <pos A="0.0137711" C="0.137134" G="0.0409761" T="0.808118"/>
      <pos A="0.404408" C="0.0710398" G="0.34241" T="0.182142"/>
    </motif>
    <motif db="2" id="HEY1_DBD" length="10" nsites="20"
        url="http://floresta.eead.csic.es/footprintdb/index.php?db=HumanTF:1.0&amp;motif=HEY1_DBD">
      <pos A="0.131495" C="0.228105" G="0.534244" T="0.106156"/>
      <pos A="0.410506" C="0.196806" G="0.358669" T="0.0340189"/>
      <pos A="0.00152537" C="0.990652" G="0.00214826" T="0.00567463"/>
      <pos A="0.946956" C="0.00975821" G="0.0361075" T="0.00717811"/>
      <pos A="0.00122886" C="0.996284" G="0.00125871" T="0.00122886"/>
      <pos A="0.00122886" C="0.00659602" G="0.990946" T="0.00122886"/>
      <pos A="0.00122886" C="0.124661" G="0.00386169" T="0.870249"/>
      <pos A="0.0105632" C="0.00680099" G="0.974989" T="0.00764677"/>
      <pos A="0.100493" C="0.526494" G="0.114533" T="0.258481"/>
      <pos A="0.142822" C="0.64871" G="0.112447" T="0.0960219"/>
    </motif>
    <motif db="2" id="HEY2_DBD" length="10" nsites="20"
        url="http://floresta.eead.csic.es/footprintdb/index.php?db=HumanTF:1.0&amp;motif=HEY2_DBD">
      <pos A="0.064205" C="0.240568" G="0.517664" T="0.177562"/>
      <pos A="0.389226" C="0.157709" G="0.326676" T="0.126389"/>
      <pos A="0.00122886" C="0.990026" G="0.00125871" T="0.00748657"/>
      <pos A="0.904757" C="0.0355701" G="0.0241333" T="0.0355403"/>
      <pos A="0.0192109" C="0.94833" G="0.0312289" T="0.00122886"/>
      <pos A="0.00122886" C="0.0198" G="0.977742" T="0.00122886"/>
      <pos A="0.00122886" C="0.207126" G="0.0159632" T="0.775682"/>
      <pos A="0.00122886" C="0.0376617" G="0.959881" T="0.00122886"/>
      <pos A="0.11604" C="0.605927" G="0.0586637" T="0.219369"/>
      <pos A="0.0651294" C="0.722424" G="0.147317" T="0.0651294"/>
    </motif>
    <motif db="2" id="MAX_DBD_2" length="10" nsites="20"
        url="http://floresta.eead.csic.es/footprintdb/index.php?db=HumanTF:1.0&amp;motif=MAX_DBD_2">
      <pos A="0.479714" C="0.226394" G="0.188631" T="0.10526"/>
      <pos A="0.278388" C="0.407808" G="0.220381" T="0.0934229"/>
      <pos A="0.0068408" C="0.990672" G="0.00125871" T="0.00122886"/>
      <pos A="0.978488" C="0.00125871" G="0.0136239" T="0.00662985"/>
      <pos A="0.00122886" C="0.963266" G="0.00223781" T="0.0332677"/>
      <pos A="0.0463015" C="0.00660199" G="0.943265" T="0.00383184"/>
      <pos A="0.0108667" C="0.0234667" G="0.00405174" T="0.961615"/>
      <pos A="0.00122886" C="0.00513035" G="0.98725" T="0.00639104"/>
      <pos A="0.195313" C="0.35585" G="0.238328" T="0.210509"/>
      <pos A="0.163593" C="0.323238" G="0.143942" T="0.369226"/>
    </motif>
    <motif db="2" id="MLXIPL_full" length="10" nsites="20"
        url="http://floresta.eead.csic.es/footprintdb/index.php?db=HumanTF:1.0&amp;motif=MLXIPL_full">
      <pos A="0.485409" C="0.0447652" G="0.310011" T="0.159815"/>
      <pos A="0.167286" C="0.0381602" G="0.176541" T="0.618013"/>
      <pos A="0.00122886" C="0.972438" G="0.0251045" T="0.00122886"/>
      <pos A="0.979591" C="0.00125871" G="0.0060199" T="0.0131313"/>
      <pos A="0.0054995" C="0.96639" G="0.0268816" T="0.00122886"/>
      <pos A="0.0275174" C="0.00388756" G="0.967366" T="0.00122886"/>
      <pos A="0.00122886" C="0.00125871" G="0.00654229" T="0.99097"/>
      <pos A="0.00122886" C="0.00125871" G="0.996284" T="0.00122886"/>
      <pos A="0.533104" C="0.165602" G="0.13124" T="0.170055"/>
      <pos A="0.169918" C="0.222511" G="0.0660458" T="0.541525"/>
    </motif>
    <motif db="2" id="MLX_full" length="10" nsites="20"
        url="http://floresta.eead.csic.es/footprintdb/index.php?db=HumanTF:1.0&amp;motif=MLX_full">
      <pos A="0.531709" C="0.0132468" G="0.330935" T="0.124108"/>
      <pos A="0.00122886" C="0.0435473" G="0.153" T="0.802224"/>
      <pos A="0.0126657" C="0.95816" G="0.0126955" T="0.0164786"/>
      <pos A="0.971378" C="0.00125871" G="0.0261343" T="0.00122886"/>
      <pos A="0.00122886" C="0.996284" G="0.00125871" T="0.00122886"/>
      <pos A="0.00300597" C="0.00125871" G="0.99273" T="0.00300597"/>
      <pos A="0.00746766" C="0.00437811" G="0.00437811" T="0.983777"/>
      <pos A="0.00477015" C="0.00125871" G="0.98389" T="0.0100816"/>
      <pos A="0.797249" C="0.0311095" G="0.117345" T="0.0542965"/>
      <pos A="0.066992" C="0.241437" G="0.0184139" T="0.673156"/>
    </motif>
    <motif db="2" id="MNT_DBD" length="10" nsites="20"
        url="http://floresta.eead.csic.es/footprintdb/index.php?db=HumanTF:1.0&amp;motif=MNT_DBD">
      <pos A="0.408883" C="0.188283" G="0.213121" T="0.189713"/>
      <pos A="0.274459" C="0.334395" G="0.297867" T="0.0932796"/>
      <pos A="0.0389085" C="0.951626" G="0.00125871" T="0.00820697"/>
      <pos A="0.966488" C="0.00125871" G="0.00125871" T="0.030995"/>
      <pos A="0.00122886" C="0.963776" G="0.0111522" T="0.0238428"/>
      <pos A="0.0226736" C="0.00125871" G="0.974839" T="0.00122886"/>
      <pos A="0.00122886" C="0.00125871" G="0.0227035" T="0.974809"/>
      <pos A="0.00122886" C="0.00125871" G="0.961049" T="0.0364637"/>
      <pos A="0.220076" C="0.411232" G="0.192385" T="0.176306"/>
      <pos A="0.233207" C="0.335365" G="0.110683" T="0.320745"/>
    </motif>
    <motif db="2" id="Mlx_DBD" length="10" nsites="20"
        url="http://floresta.eead.csic.es/footprintdb/index.php?db=HumanTF:1.0&amp;motif=Mlx_DBD">
      <pos A="0.55012" C="0.0270706" G="0.300441" T="0.122368"/>
      <pos A="0.0719323" C="0.0774826" G="0.168162" T="0.682423"/>
      <pos A="0.00122886" C="0.995947" G="0.00159502" T="0.00122886"/>
      <pos A="0.995835" C="0.00125871" G="0.00167761" T="0.00122886"/>
      <pos A="0.00122886" C="0.996284" G="0.00125871" T="0.00122886"/>
      <pos A="0.00122886" C="0.00125871" G="0.996284" T="0.00122886"/>
      <pos A="0.00122886" C="0.00125871" G="0.00254129" T="0.994971"/>
      <pos A="0.00122886" C="0.00151542" G="0.995941" T="0.00131443"/>
      <pos A="0.746348" C="0.118346" G="0.066209" T="0.0690955"/>
      <pos A="0.0817164" C="0.312139" G="0.0154109" T="0.590732"/>
    </motif>
    <motif db="2" id="PITX1_DBD" length="9" nsites="20"
        url="http://floresta.eead.csic.es/footprintdb/index.php?db=HumanTF:1.0&amp;motif=PITX1_DBD">
      <pos A="0.267879" C="0.300865" G="0.243274" T="0.187983"/>
      <pos A="0.179754" C="0.358554" G="0.0840139" T="0.377679"/>
      <pos A="0.0693174" C="0.00125871" G="0.00311542" T="0.926308"/>
      <pos A="0.939736" C="0.00628259" G="0.027006" T="0.0269761"/>
      <pos A="0.995588" C="0.00125871" G="0.00192438" T="0.00122886"/>
      <pos A="0.0372269" C="0.0166468" G="0.123541" T="0.822585"/>
      <pos A="0.0401443" C="0.896003" G="0.0279005" T="0.0359532"/>
      <pos A="0.0287383" C="0.823522" G="0.020791" T="0.126948"/>
      <pos A="0.17972" C="0.5041" G="0.127801" T="0.188379"/>
    </motif>
    <motif db="2" id="PITX3_DBD" length="9" nsites="20"
        url="http://floresta.eead.csic.es/footprintdb/index.php?db=HumanTF:1.0&amp;motif=PITX3_DBD">
      <pos A="0.25997" C="0.30742" G="0.261274" T="0.171336"/>
      <pos A="0.185276" C="0.334312" G="0.0938567" T="0.386555"/>
      <pos A="0.0733045" C="0.00871443" G="0.00257413" T="0.915406"/>
      <pos A="0.929454" C="0.00600896" G="0.0398547" T="0.0246836"/>
      <pos A="0.993873" C="0.00125871" G="0.0036398" T="0.00122886"/>
      <pos A="0.0348498" C="0.0189672" G="0.142543" T="0.803639"/>
      <pos A="0.046606" C="0.893542" G="0.0249463" T="0.0349055"/>
      <pos A="0.0306119" C="0.810663" G="0.032195" T="0.126529"/>
      <pos A="0.182316" C="0.470686" G="0.155613" T="0.191386"/>
    </motif>
    <motif db="2" id="Srebf1_DBD" length="10" nsites="20"
        url="http://floresta.eead.csic.es/footprintdb/index.php?db=HumanTF:1.0&amp;motif=Srebf1_DBD">
      <pos A="0.631677" C="0.0723701" G="0.286234" T="0.0097194"/>
      <pos A="0.10208" C="0.0272199" G="0.00824876" T="0.862452"/>
      <pos A="0.00467761" C="0.992835" G="0.00125871" T="0.00122886"/>
      <pos A="0.975359" C="0.00125871" G="0.0165055" T="0.00687562"/>
      <pos A="0.00122886" C="0.955885" G="0.0311423" T="0.0117433"/>
      <pos A="0.00628756" C="0.118618" G="0.873866" T="0.00122886"/>
      <pos A="0.00995224" C="0.0443313" G="0.00398507" T="0.941731"/>
      <pos A="0.00180299" C="0.00527761" G="0.991691" T="0.00122886"/>
      <pos A="0.935588" C="0.0131751" G="0.00559204" T="0.0456448"/>
      <pos A="0.0117085" C="0.48774" G="0.0343522" T="0.466199"/>
    </motif>
    <motif db="2" id="USF1_DBD" length="10" nsites="20"
        url="http://floresta.eead.csic.es/footprintdb/index.php?db=HumanTF:1.0&amp;motif=USF1_DBD">
      <pos A="0.448949" C="0.074394" G="0.445471" T="0.0311851"/>
      <pos A="0.208194" C="0.228124" G="0.151383" T="0.412299"/>
      <pos A="0.00182886" C="0.992684" G="0.00335821" T="0.00212836"/>
      <pos A="0.992057" C="0.00305771" G="0.00125871" T="0.00362687"/>
      <pos A="0.00122886" C="0.870099" G="0.010197" T="0.118477"/>
      <pos A="0.135726" C="0.00591443" G="0.856096" T="0.00226368"/>
      <pos A="0.00182886" C="0.00425771" G="0.00155821" T="0.992355"/>
      <pos A="0.00122886" C="0.00335821" G="0.992385" T="0.00302786"/>
      <pos A="0.57355" C="0.11174" G="0.194168" T="0.120542"/>
      <pos A="0.047001" C="0.45508" G="0.0912428" T="0.406677"/>
    </motif>
  </targets>
  <matches>
    <query idx="0">
      <target idx="34" rc="n" off="-1" pv="9.21e-07" ev="1.67e-03" qv="3.26e-03"/>
      <target idx="14" rc="y" off="0" pv="7.52e-06" ev="1.36e-02" qv="1.14e-02"/>
      <target idx="32" rc="n" off="1" pv="1.60e-05" ev="2.90e-02" qv="1.14e-02"/>
      <target idx="77" rc="n" off="1" pv="1.60e-05" ev="2.90e-02" qv="1.14e-02"/>
      <target idx="0" rc="n" off="-1" pv="1.93e-05" ev="3.48e-02" qv="1.14e-02"/>
      <target idx="13" rc="n" off="0" pv="5.47e-05" ev="9.88e-02" qv="2.26e-02"/>
      <target idx="2" rc="n" off="1" pv="5.74e-05" ev="1.04e-01" qv="2.26e-02"/>
      <target idx="74" rc="n" off="1" pv="5.74e-05" ev="1.04e-01" qv="2.26e-02"/>
      <target idx="15" rc="y" off="1" pv="8.01e-05" ev="1.45e-01" qv="2.84e-02"/>
      <target idx="73" rc="n" off="1" pv="1.83e-04" ev="3.31e-01" qv="5.86e-02"/>
      <target idx="31" rc="n" off="1" pv="2.23e-04" ev="4.02e-01" qv="5.86e-02"/>
      <target idx="72" rc="n" off="1" pv="2.23e-04" ev="4.02e-01" qv="5.86e-02"/>
      <target idx="30" rc="n" off="1" pv="3.93e-04" ev="7.10e-01" qv="5.86e-02"/>
      <target idx="19" rc="y" off="1" pv="3.93e-04" ev="7.10e-01" qv="5.86e-02"/>
      <target idx="37" rc="n" off="1" pv="3.93e-04" ev="7.10e-01" qv="5.86e-02"/>
      <target idx="76" rc="y" off="1" pv="3.93e-04" ev="7.10e-01" qv="5.86e-02"/>
      <target idx="82" rc="n" off="1" pv="4.31e-04" ev="7.78e-01" qv="5.86e-02"/>
      <target idx="20" rc="y" off="1" pv="4.72e-04" ev="8.53e-01" qv="5.86e-02"/>
      <target idx="75" rc="y" off="1" pv="4.72e-04" ev="8.53e-01" qv="5.86e-02"/>
      <target idx="78" rc="y" off="1" pv="4.72e-04" ev="8.53e-01" qv="5.86e-02"/>
      <target idx="33" rc="n" off="1" pv="5.18e-04" ev="9.36e-01" qv="5.86e-02"/>
      <target idx="81" rc="n" off="1" pv="5.18e-04" ev="9.36e-01" qv="5.86e-02"/>
    </query>
    <query idx="2">
      <target idx="1" rc="n" off="1" pv="3.71e-06" ev="6.71e-03" qv="1.36e-03"/>
      <target idx="23" rc="n" off="1" pv="3.71e-06" ev="6.71e-03" qv="1.36e-03"/>
      <target idx="46" rc="n" off="1" pv="3.71e-06" ev="6.71e-03" qv="1.36e-03"/>
      <target idx="47" rc="n" off="1" pv="3.71e-06" ev="6.71e-03" qv="1.36e-03"/>
      <target idx="48" rc="n" off="1" pv="3.71e-06" ev="6.71e-03" qv="1.36e-03"/>
      <target idx="50" rc="n" off="1" pv="3.71e-06" ev="6.71e-03" qv="1.36e-03"/>
      <target idx="67" rc="n" off="1" pv="3.71e-06" ev="6.71e-03" qv="1.36e-03"/>
      <target idx="71" rc="n" off="1" pv="3.71e-06" ev="6.71e-03" qv="1.36e-03"/>
      <target idx="8" rc="n" off="3" pv="5.57e-06" ev="1.01e-02" qv="1.36e-03"/>
      <target idx="17" rc="n" off="3" pv="5.57e-06" ev="1.01e-02" qv="1.36e-03"/>
      <target idx="39" rc="n" off="3" pv="5.57e-06" ev="1.01e-02" qv="1.36e-03"/>
      <target idx="40" rc="n" off="3" pv="5.57e-06" ev="1.01e-02" qv="1.36e-03"/>
      <target idx="41" rc="n" off="3" pv="5.57e-06" ev="1.01e-02" qv="1.36e-03"/>
      <target idx="43" rc="n" off="3" pv="5.57e-06" ev="1.01e-02" qv="1.36e-03"/>
      <target idx="16" rc="n" off="3" pv="6.50e-06" ev="1.17e-02" qv="1.36e-03"/>
      <target idx="22" rc="n" off="2" pv="6.50e-06" ev="1.17e-02" qv="1.36e-03"/>
      <target idx="42" rc="n" off="3" pv="6.50e-06" ev="1.17e-02" qv="1.36e-03"/>
      <target idx="3" rc="n" off="0" pv="9.60e-06" ev="1.74e-02" qv="1.83e-03"/>
      <target idx="58" rc="y" off="1" pv="1.11e-05" ev="2.01e-02" qv="1.83e-03"/>
      <target idx="12" rc="n" off="3" pv="1.15e-05" ev="2.08e-02" qv="1.83e-03"/>
      <target idx="38" rc="n" off="3" pv="1.15e-05" ev="2.08e-02" qv="1.83e-03"/>
      <target idx="27" rc="n" off="1" pv="1.18e-05" ev="2.13e-02" qv="1.83e-03"/>
      <target idx="61" rc="n" off="1" pv="1.18e-05" ev="2.13e-02" qv="1.83e-03"/>
      <target idx="4" rc="y" off="1" pv="1.48e-05" ev="2.67e-02" qv="2.04e-03"/>
      <target idx="7" rc="n" off="1" pv="1.61e-05" ev="2.91e-02" qv="2.04e-03"/>
      <target idx="24" rc="n" off="1" pv="1.61e-05" ev="2.91e-02" qv="2.04e-03"/>
      <target idx="52" rc="n" off="1" pv="1.61e-05" ev="2.91e-02" qv="2.04e-03"/>
      <target idx="68" rc="n" off="1" pv="1.61e-05" ev="2.91e-02" qv="2.04e-03"/>
      <target idx="25" rc="n" off="1" pv="2.05e-05" ev="3.71e-02" qv="2.42e-03"/>
      <target idx="59" rc="n" off="1" pv="2.05e-05" ev="3.71e-02" qv="2.42e-03"/>
      <target idx="35" rc="n" off="5" pv="2.11e-05" ev="3.82e-02" qv="2.42e-03"/>
      <target idx="51" rc="n" off="1" pv="2.52e-05" ev="4.55e-02" qv="2.80e-03"/>
      <target idx="28" rc="n" off="1" pv="3.00e-05" ev="5.42e-02" qv="3.14e-03"/>
      <target idx="62" rc="n" off="1" pv="3.00e-05" ev="5.42e-02" qv="3.14e-03"/>
      <target idx="54" rc="n" off="1" pv="3.50e-05" ev="6.33e-02" qv="3.56e-03"/>
      <target idx="29" rc="n" off="1" pv="5.11e-05" ev="9.25e-02" qv="4.70e-03"/>
      <target idx="63" rc="n" off="1" pv="5.11e-05" ev="9.25e-02" qv="4.70e-03"/>
      <target idx="5" rc="n" off="1" pv="5.68e-05" ev="1.03e-01" qv="4.70e-03"/>
      <target idx="9" rc="n" off="1" pv="5.68e-05" ev="1.03e-01" qv="4.70e-03"/>
      <target idx="10" rc="n" off="1" pv="5.68e-05" ev="1.03e-01" qv="4.70e-03"/>
      <target idx="53" rc="n" off="1" pv="5.68e-05" ev="1.03e-01" qv="4.70e-03"/>
      <target idx="55" rc="n" off="1" pv="5.68e-05" ev="1.03e-01" qv="4.70e-03"/>
      <target idx="70" rc="n" off="1" pv="5.68e-05" ev="1.03e-01" qv="4.70e-03"/>
      <target idx="6" rc="n" off="2" pv="7.10e-05" ev="1.28e-01" qv="5.49e-03"/>
      <target idx="44" rc="n" off="2" pv="7.10e-05" ev="1.28e-01" qv="5.49e-03"/>
      <target idx="45" rc="n" off="2" pv="7.10e-05" ev="1.28e-01" qv="5.49e-03"/>
      <target idx="66" rc="n" off="2" pv="7.84e-05" ev="1.42e-01" qv="5.84e-03"/>
      <target idx="36" rc="n" off="5" pv="7.88e-05" ev="1.43e-01" qv="5.84e-03"/>
      <target idx="69" rc="n" off="1" pv="8.16e-05" ev="1.47e-01" qv="5.92e-03"/>
      <target idx="57" rc="n" off="1" pv="8.83e-05" ev="1.60e-01" qv="6.28e-03"/>
      <target idx="56" rc="n" off="1" pv="1.53e-04" ev="2.77e-01" qv="1.06e-02"/>
      <target idx="64" rc="n" off="0" pv="1.55e-04" ev="2.80e-01" qv="1.06e-02"/>
      <target idx="49" rc="y" off="8" pv="2.82e-04" ev="5.10e-01" qv="1.89e-02"/>
      <target idx="18" rc="n" off="1" pv="3.04e-04" ev="5.50e-01" qv="1.97e-02"/>
      <target idx="65" rc="n" off="1" pv="3.04e-04" ev="5.50e-01" qv="1.97e-02"/>
      <target idx="26" rc="n" off="2" pv="3.99e-04" ev="7.22e-01" qv="2.45e-02"/>
      <target idx="60" rc="n" off="2" pv="3.99e-04" ev="7.22e-01" qv="2.45e-02"/>
    </query>
    <query idx="4">
      <target idx="11" rc="y" off="2" pv="5.20e-04" ev="9.40e-01" qv="1.00e+00"/>
    </query>
    <query idx="5">
      <target idx="21" rc="n" off="0" pv="4.04e-04" ev="7.31e-01" qv="4.88e-01"/>
      <target idx="79" rc="n" off="0" pv="4.04e-04" ev="7.31e-01" qv="4.88e-01"/>
      <target idx="80" rc="n" off="0" pv="4.04e-04" ev="7.31e-01" qv="4.88e-01"/>
    </query>
  </matches>
  <runtime cycles="6140224" seconds="6.140"/>
</tomtom>
```
